# Whitefly effector G4 interacts with tomato proteins of which MIPDB141 affects whitefly performance

**DOI:** 10.1101/2023.03.11.532171

**Authors:** Diana Naalden, Wannes Dermauw, Aris Ilias, Geert Baggerman, Marieke Mastop, Sarmina Dangol, Nicolas Gaertner, Winfried Roseboom, Mark Kwaaitaal, Gertjan Kramer, Harrold A. van den Burg, John Vontas, Thomas Van Leeuwen, Merijn R. Kant, Robert C. Schuurink

## Abstract

The phloem-feeding insect *Bemisia tabaci* is an important pest, responsible for the transmission of several crop-threatening virus species. While feeding, the insect secretes a cocktail of effectors to modulate defense responses. Here, we present a set of proteins that was identified in artificial diet on which *B. tabaci* was salivating. We studied whether these candidate effectors can play a role in plant immune suppression. Effector G4 was the most robust suppressor of the flg22-induced ROS response when transiently expressed in *Nicotiana benthamiana*. In addition, G4 was able to supress ROS in *Solanum lycopersicum* (tomato) and *Capsicum annuum* (pepper). Fused to a fluorescence tag, G4 localized in the cytoplasm in *N. benthamiana*. A yeast two-hybrid screen combined with a luciferase bimolecular complementation and co-localization assays resulted in the identification of two target proteins in tomato: REF-like stress related protein 1 (RSP1) and meloidogyne-induced giant cell protein DB141 (MIPDB141). Silencing of *MIPDB141* in tomato, using virus-induced gene silencing, reduced whitefly fecundity up to 40% demonstrating that the protein is involved in susceptibility to *B. tabaci*. Together our data demonstrate that effector G4 impairs tomato immunity to whiteflies by interfering with the ROS production and via a direct interaction with tomato susceptibility protein MIPDB141.

## Supplementary material for "Whitefly effector G4 interacts with tomato proteins of which MIPDB141 affects whitefly performance": Data S1 (part 1 of 12)

```
>generic|BTA000001.1|
MTRAPPLLIATREPKTCPLMCAAQSTDLFPPSSPELLRRRRQTIPKNHPLYTKSIHITIS
LLISKVSFANRDLTVESLPPEIKRDESRGSLEVNKGASIILECPAEGNPVPKITWSRKNN
NLRNDMMNYEGRTLKIENVSRHDAGIYVCTADNKVGRAATQEYKVKVLYPPEIEVEKSWV
HSGEGYEALLVCIVHAEPLAEVVWYKGTLRLEPNEGRRLEIRGSRHILVLTKVQASDFGN
YSCVADNSFGKSRAHLELSGIANPASFLSFPKGLLRDSYNISWSVDSYTPIEEFKLFFRK
IPKNGSSSQTQGPNSNKRPTRRMVRVRVKTPTLSTEFYPNHRCIFRDVTSNEVAFSDLSS
KGWFSRLRKRVNARSSSAQRIYEELLSARKADIAEVLSFTTILMFLYELQQDYNSTTGSW
NAYAYNRLHSGWNDITLPVQPSESFTKKMWYTIKNLEPAAQYEAQVQAKNRFGWNQISDK
FSFSTRGEPEMRDMGVIFNSATCLYQSLIMSIVVIVLTSAT
>generic|BTA000002.1|
MRNGTGNLGNRANETISRVDDGGAGERLVDFKVRLKWQITRCIALPPACVAVLSRSRAVP
FSSGRNSQWQSNEKVEVKQKWASRLLGKLRKDITQECREDFVLCITGKKQPMCVLSNPDQ
KGKMRRIDCLRQADKYARVLSLRNFQVSSNGQPVHILQALDMNARYLPTVTYRLSSGPVT
VVPDEARSWKAEVLV
>generic|BTA000003.1|
MYTSKDLSQGHFHSNGTLKHIRSSLNITSILSILLIFLLSRITTANVGVHFKDHLTLRHN
NDLALKICREIVHLSKNQQFHIVDLQGNPSDTTFVQGLHESSISTVSISQHSKFSLFPRS
RNQKNLIVFLTETNNIFSLILTTASHRNQTCNYPGQRIPTNFSYTCSSFYAENNVQGELP
NYCVTFDSVVGPEQVNTSCKYRLHLTKAELNGKSPLTNHSFSLTRGLYSHNIWNYKNYIV
FMVDQKSWKKLTSKQESPGIEESQSSSSSTFPNEDEIESRNLIFLFDVFWRFFRGQRTTI
CFEKQCIWYDRIERSLLYYGGSKNERYFDFNFRVFEDQTSTVFDYKVGLGLALRFSRDGF
TTPEIYSEVFRLILGKDVKFFILDEKDTPYGDAGLQQDLDLIIYEGGHVLEESEISQFHL
TPSFDSVHYCFLAPRRGFMPQYLVVIKCFSPPVWLAIITAIATSWLMQWVFQRFQVAHFA
HFYSDAEVSALEESPAFLAIYSYFLNGSPPTLLLGRFLTGKICFLVFTFFNIIIGTVLQS
GMTTLLSKYVRYSDIETLEELEQSGLYIQTPMSIEALLDILGHSEHAPLKHQLTDSRYNY
ERLVAKLLSEYDPDGFYCDRSPNSTNVPDNCTEKISELEKNVVSIAGMDAYLARVPYSFL
RAKNRVTPRGFLTITEIEFHLIDECLTVYPISYLIVENSILTELFDKKMSQLIESGYTAG
FLFPEATEYYLESSPQTYEGEGSLRPFSMIDLQLAFISLGVGLVVSFLVFIIELYYGWSK

>generic|BTA000004.1|
MDPHEVPPYFEDPVGFTNLTTQLGASVLLQCRINHLSPKNKKTNEYYLPGRICAKRNYVE
VERLGVLVEAIRNNVKVDIDPFGKMEKRDFQLNQKELSANL
>generic|BTA000005.1|
MTDDKCNDHCFQKYGYFGRHIPRYGKELTYGVVYFRKICICHLGKHLKEYLKDNELPWRK
LWLKMIWSPKSFHEWLTRYDVPFITHKTAEALGYLL
>generic|BTA000006.1|
MVALNASLCAEAAGSPSMADDGGREPCSAPAPILTEERLIRSVILLAMALVSYTSNVYVL
IALKFSRFKPKSKSMAFLQFHLSIADLLVTIFCLTGDSIWGLSVQWKVGNALCKFFKFGQ
MLSLHLSTFILVHIGIDRFMAVRYPIRSISKNTTSRAICGIWILSTILSLPQIFIFRVTK
GPFNEEFYQCVTHGFYQEPWQELVYPVFNIFTMFVLPLALLVNSYTKTIMIIARSSRNIT
VPNGDLVVGNENRRQFLERAKMKSFWMATVIILVFIIFWTPYYTMMIILLFLRPDSQIGE
RLKSWIFFFGMPISLVNPFIYGLTRLRKPEFKNQFNSSGRSWTSCNQTKLPESSSMPPDQ
HKALMSDEVNFVKNKSRESCKSFVVMLLEIMYKFTAALMIIGLVTEFHAESAVLEQKPLD
WWQRGVFYQIYPRSFKDSNGDGVGDLRGIAEKVWYLKDLGVSAIWFNPIFDSPGLDLGYD
ISNYTRIDPLFGTLEDLEYLRDALXXXXXXXXXXXXALHKAGIRLLLDFVPNHTSDEHPW
FQWSIKKVDPYTNYYVWKDAKMVNGQRKPPTNWISEFGGSMWKWNDERQQYFLHQFHQKQ
PDLNYECKELVQEMMDVVRFWLDRGVDGLRLDAINFMFEDPLWRDQELLAPDLDPNFFLN
YNRSRTMDQPATYEMVTRFREIFDSYSKKDGRTRVMMTEAYTTLDKTLGFYQYNGKPGAH
MPFNFFFITHVNGRSPAKDYQRAIQGWMQGMPAGHSANWVIGNHDNHRIAARYGTDLVDG
MNMIALLLPGTGNTYYGDEIGMDDAAIRFDEGVDPQACQFDKDWFNRVTRDPERTPFQWD
TSLNAVKLQHSYQYTGMVNNTIRLTLCDTVPVWRSRLTSMVISSIQMLRQTLRLTGSDTY
VVVVNLGSDTTSVDLSAFMSDLPETLTVHTGSVNTQYDPNDKVPTGVFYMRPKASILLTT
AQEVPPAAYSDSKTSGVATMTSTSIGIIVFLFTHRLLL
>generic|BTA000007.1|
MENCNASQGTCNGADERDKTGPQGAFTLSFTPELLGVLGDPLTDYFKAQMESSTNQVFDA
TAKLSSGLFSGNAQQLGEYDQCIDLKSPTMRTSNPLDDPVETAGKYCLVLADVAANQDAK
PGVAELIHRMRGENLLISNVNTTGHFIPRFSTVHIGVCIPSGCSASELESALSGLKRNLL
PNEVDLNISVKDEMCYTKTENQDLSLSTKCVLLTPALLAILLYYAFVMEHMGSGPQWPTV
IKPNADLCKKNMIWNLLYVNNFFPFQDNCVTQSHQLAVDMQLFLITPGLVYLLHYNHCIG
FLVIFALNLGSTFLRYFIVLNNKLSLIIHYGVTAEDLYKAADLCYSQTLHRATPYLFGVY
TGFVLHKYRSRIGKRISPFSPCFNPGLINAVQTSQDSRIQREQPMESSEEIKWTLMPDGR
GDVRVAILDGLLPGSEPDVQDSVKFLLYTRQNTKKPEVGKMNSTCRPVFKYFNSKRQSKI
LIHGFGDDSTSSLMYPVLTEAFLAKGDYNVFQVDWGELSAVPWYFSAKRATVPVGQHTAS
LIDYLSMTKRGRAGDFHLVGFSLGAHAAGIAAQNVQTGNVYRITGLDPAQVMYGSTGVEE
RLDQQDARMVEIVHTSGGYLGYQDPLGTRDFYPNGGSWPQPGCTYDFASVCSHRRAYYYF
GEAVKDERGFTAVPCPNYDEFEAGHCPNSSAVVILGENPSPDTRDALFQIMTYCMSIRRC
TIILSDYVFSIGVLERSSNCPKPPEECPNVNITFHLYNRRIKNYNGYQLKENDTATLQNA
PFIKNKQVIVSSHGYTGHLHYAPNPELIDGKLYFQKRIKNYNGYQLKENDTATLQNAPFI
KNKQVIVSSHGYTGHLHYAPNPELIDAYNRMPDPVNIIVINWGRLCPQPCYTQSARNVAL
VGNCSALFIEALLQHQTWFTLKDIHFIGFSLGAQVMSQISHKLTIGKPYWITALDPAWPL
FDTMTTYAEERLDITDADFLDVYHTNAGYKGQLTSIGHVDFYANHALLQPGCGTTLDPAW
PLFDTMTTYAEERLDITDADFLDVYHTNAGYKGQLTSIGHVDFYANHALLQPGCGTNSSC
NHVRAVYYYAESIYTKVGFYAYSCLSILTHLTGFCKPGPGDELVLLGAHVNHSTRGTYYF
TTNDQYPFARGKVFDTQEEPIQAEHHMQSVEPVQPMQRPLPIDLRLSEIKASPKPSS
>generic|BTA000008.1|
MDLCSFQIEHLNTLGLAVEVRFSHPKNFGSHIRCVSTKNHSIKTPRVGDGDEVCLRPNCG
TSGGPSPLAGAANASEYHRFVANFPSPIDFLPVDSRDEKCAADSRSVLYNYQLFQLWALR
MVDSMAKVPSGLLEGNVNHLGHFDECVMAKADDDSFSGQYCLAAVKYRLPENLKHMDQLL
HSYYYMNSDLDDPGHRIPHFSSSDWALCVPTSCSHTDVERRIRQVLDGATRDFHSGNFSL
DVVVRHDMCQSKHQIPPVHLTSPAVLFFLFFLFLCMVATILDYRTSASETETPKLNEKGL
AGKLLYAFSVRRNLNVICDMKPGPGEIPCLHGARFLAAIALLLSHKTMALFYIPFVNRNQ
MVTNMSGAWSVIGRTAIIYTDVFIYISGILTGANLLKQLSKNSKLNLVDIYANRWCRFTP
NLLVVILFCTYILPSLGSGPMWNLVVSRHADLCTNNAWRSLMYIHNYFGFENMCLTHTHQ
LGIDMQLFIAAPLFVYCMWRWPRFGIPFTIVMAVLSTALRFYVSYQNNLTVVIVFGISVS
QLFDVANLSYILPTHRLTIYLMGTLTAYYLHHKKDQLKISKATLYFGWTVAIISGLWALL
GPYKMSFMDFKYDPMEAAFYTAFAPVIWGFFLVWSVIMVEHNHAGWFGTFLSLPCFKMFT
QIAYAIYLTQFPIFFYNIGRVRTSMEHSPWMMFNFGEFSFIFLTSTVLTVMFDLPFQHVR
KLLWPSFKSSYNVEQAFQSKTESASAVISNKKDSDVSSKLKELENNNIIFDLCKKSK
>generic|BTA000009.1|
MAGLRRAVRIIAVLWVLALLGASPFAAFTTVNYIDYPPGSGLLVYESAFCAMLDSNMPAN
CPIYELSFLIFFLIPMLIIIVLYVRIGLKIRKRNRHSLGKRVEGTVHGETKNFQSRKSII
RMLSAVVITFFLCWAPFHAQRLMYVYARDTKYFSELNEWVYYITGGLYYVSSTVNPILYN
LMSVKYRNAFKATLCSINSHSSRSRDRFSRDIQSSFRDTIVEVGHDSPQWNKKSVKSKPL
AQTDVVVMVKPANNACTGANGREHSPLL
>generic|BTA000010.1|
MSHRIIEKRRRDRMNNCLADLSRLIPADYLKKGRGRIEKTEIIEMAIKHMKSLQSRSTSN
KSQEIERRAEEERLRESPAQSSEAASRVNRPSSSTSPNTIIPEHFRLGFQECLSEAMHFL
VEVEGFFANDSFCVQFMNHLQKHCDKILKSDRVNQPHTHLNDTSSSSSLGSKPLDLGSNS
STDGSSHPTGDQGYDSANSSQLRDILTSPHFFNHRSTTVRQAPLSPTLTTSSIVDGYSPA
SSLYKFKNNIKQRFSAEHAVAPEAPSPLMVGSSGTNLKRRRDCSQERKSAVSTEPFLPAP
PSSKYQALTTYPSSCSDSVNNNYSIPIFALHSKGAFYVPLTVDFNTLAPFLNEQSIDMMS
VNFSSLILHPVTISVNFCQQPMGTISRPMRLYPSSPSFVSTSCSPQLNQTWPQTNVASNH
FQTLPKWATCTPETQ
>generic|BTA000011.1|
MTMTRGTGYLGVFVIFVAVHSALSALPQSFKIDLGNFKVKVEDESLLAGFDVSASLGEGE
QEREKTGKKQYPFELGVQLINYDMKPSDAKNIGENKVKFGEHTTLELKHTEGEEKCMEVN
WISSDNHHALEDCFQLSPHNWFGGPENSTQRLPLEGATFQTNSYVTKAIYDQAICEPYWL
NSEGLLIYVNQSVPLFIDQNHHRKDSFCLLAKNAPPYFRSKEIVLKYTLCKFENPRVAHE
FAIRKFLGKPSGIPDERMIRDPIWSTWAKYKTKIDEEVVLEYATNIRNNGFNNSQLEIDD
FWETCYGSLSFNQTTFPNMKRLTSKLNQMGFRTTIWVHPFINADCETHKEAADKGYLVRN
TEGNTTTTWWNGLRAGYVDFRNPAAADWFEKRLKNVLSEGGIDSFKFDAGESSWSPQVTD
LNGPEAEQPELITRKYVEFAAKFGRQIEIRTGRGTQHLPVFVRMVDRDSKWGDEPLGIHT
VITTTLQMNLNGYPFVLPDMVGGNAYRDEKISKELFIRFLQVNVFLPAVQFSTPPWDFDA
ETIELTKKFMALRYEYVDTIISLMRKTVETGQPVNTPIWWVDPTDRIAHGINSEFMLGEN
ILIAPVLEKGATSRDIYLPKGRWRDEAKIDKPVIVGPVWLTNYPAALDTLPYFTRIASGV
GPSSQAALFLLVFFSSLIIIFR
>generic|BTA000012.1|
MDYRVCLALLSLLFTKLLPLVLCQTIDPFDMRDYDRKTKTMKSTSNMLSLVDQDQQQCAD
CLRFIQEYCETSVANELQTHPSVAMKASDVPHDEMFRTHMMRLINVLLNKSGFKESKKGS
KDQESLLSVKLSPNQVSILKDFGRSGNPAVLRDVNDILSAQVTSYYPPICADDMFQKIYG
AKEFFSQSLINVSYFLFLTYVTLSHAVLNGTNFSFPVAIPADDRKCKELYDAKYITPLSR
LTPTIVFFETIKIFWTGPMSEIASVTVSLYKELSYYAPWYIKWTVLPIVFIFVGVIFILL
AALLSGKRFKLSHPIFGAIDLGNDVSYQQQTSITKSETAFKVVKCEDGSDPKLSCLTCGA
SWSQTAAVITTRTVVEGNVKTDSVDGAPIGISTGTGLITVLQNMSRFLLRQQRPIREVAL
LPVRPCIKSKPDGETIFTNEGLQSLTEDQTNLVTLEDCSDSDGEDKENRITITSNAAFNN
LPENDEPIMRCSRQQNNIVLNADNRVLSAPLPSTSLGPKQKFFDNIKFTRSPDPQEKKLI
PILVQPRIPKEGSGEPFASCGGSGEPSPVRVASPLGETLRHNDGYFAESNRRIRKELRFR
HMSAKLYSPPSKDDIKVVESVFLSKCRKEEKKRKLSI
>generic|BTA000013.1|
MGNSVSTVSAAQIAASQIVGKVDEPIAGHHGSAFSSKYLSGEIPPECPMHISRKGSQANQ
PAEYEINPLNMMEPANQKPAPDQPFPLPTNREISSIPKAAEEGGFWVYPSAQMFWNAMLR
KGWRWKDDDLNPADMEHIIKIHNANNEQAWQEVLKWEALHAKECMEPKLKSFGGRAKDYS
PRARIRHLMGYEYPFDRHDWIIDRNGKEVRYIIDYYDGGTLDQHHRFAILDVRPALDSWE
SVWDRMKVAYMRWRYSD
>generic|BTA000014.1|
MSSSSIFTSISRRNTLSSKKVITRLLKKNVSTWSPLATLFNAKPARKLSLNLENVGLFGI
GPLRSFDGFYLLKEQAKIDTNRLLEEAESPKRTRKIVEIFDELSNALCQVADLAEFIRIV
HPDKQFAAAAEDACISVSCLVEQLNTRRKLYDSLKNAIENGDVLPTTDVDDHVAKLFLFD
FEQSGIHLDEKLRNGVVKLNDYILQTGQRFMAGCSYAKEVTLTDIPASIRHNFHSDGHRV
YVHGLCSESADEFVREVAYKIFLAPNPSQEHLLNELLDSRSQLAKVCGFPSYAHRVLKSN
TFDDPETVKQFLSLLKNFVKPYAEMDFSILKEVKTAESDKPLAAWDVPYLTNKAKRKWLN
VSGKQYAPYFPLGGCMEGLSNLFNCLFGISLVPEGTKHGEVWSPEVYKLAVTHETEGLLG
YIYCDFYERHGKPNQDCHFTIQGGRTLPDGSYQNPIVAVVLNFPTPTWGCPSLLTPSLVD
NLFHEMGHALHSMLARTNYQHVSGTRCSTDFAEVPSVLMEYFASDHRVVKSFAKHYSTSE
PIPDAMLDQLKRSKYLFQASEIQAQVFYSAMDQEYHNSHPLKQSTTEVLAELQNEYYSVP
YVPNTAWQLRFSHLVGYGAKYYSYLLSRSIAADIWKSYFQSNPFDRDQGEKYRRECLAFG
GGKPSPMLVTDFLKKELEPEDESDTESIDSSVNQMVCRSDIKTGPTSDTEEEEMTNSGAN
NGYHSDSNSGSSSSSSSSCSSDSDCSSCSSESKYSLSDNNGRSSEEEGNRPKFTCNICMK
TFASNSTLKRHIRADHSDEKDHYPCSVCEKKFPSVVHLKRHYLTHFSGTAPLSCKLCGKT
YSQKMQLVGHMAVHSKENRKVTCSICNKKFTSKSILKEHELAHANGQLHACEVCGRSFKL
KSYLLVHERTHSVTKQYTGDRPFACNVCGKSFLSNSNLELHSLVHAYEKTTFPCDVCGKI
FYRKSNYVAHSKVHRPVCQD
>generic|BTA000015.1|
MSLDTHKKDPKPFDATRRSQIDNRTENLNGRLINLSERSNSNLNNNCIVNNFNDSSKELT
VRRPGESKVGFPGSETVVTKGDNSPKFLCRACPFSTSWEAEIIKHEQSMHSDGAKKKAPP
RPIPNLIPIQNKPAVGSSLTVLKIPSVQSANTSPHNASPPKGSRETTPKRSESAFMLDQD
LNNFCAQSTSALKDFASLFHEVDAKDPEAQTPRKTTLDSPFKTGSKEVSKKGGMSFFDTL
KEKLMVDAGGDSMICQFCGHESKCLSELVRHQKLHKNCQEQNDNSSTSSTLSVPNGNELF
STRCQHCRQRCKTSLDLIQHLKSCTEARKKLLDEKEDEEPEGEEEGKLDEMDMDDDPSEK
AESTSDEPHPMENKVFVWNRPEPQVPEEASQQEPIPEEGDLGDFDDEGPEGEEEEDEDIP
EGDCDGEAEGEGEEGGEEGDEPRDGEGNIQDVGVETAPGIGSVTYKSKSGCHGLSVPAQD
ADISPNAELNIKRAYKCPHCTFWAATASRFHVHIVGHLNKKPFECSLCSYRSNWRWDITK
HIRLKTARDPNHVKARVLMTDETGRRNYSKYNRYLTLIRVHEPSAESSGTGRRTKAIPSG
GANSQSPKPSSNAVPGSQQTARKSAVPAAAVKRPPSAEPSDSEPPKKKSSPENKKTMWKC
KKCLFRDSDRTVVLAHVKEHYKQAEVERNVKTSNASQSTARKTAVPSHQENNFSPNKMAN
QEPKPPEITISRKENSKIANDSPENISKSGQWACRVCSFSCSSEAEIVAHTATHKKNPNA
TIKCYFCPFYVVTEDELMDHLQQAHSNECETNSQFNDSSPRSMDEEEDSPNHETYSSLIT
KRYKCANCPYVSNSKSQFLYHRQFHRPRGASFKCNICSYNVTRRHLLHQHLRVHGISVSE
SAYGKNLPYEEYEEVLESPGDISKTDTSLFNEIPLVWVSKLGTLTKMFKCRHCPHVNIRK
SNIQEHEKMHGARELKVKENGSPSVPLQSHHCTECNYVCNNAGVLSSHTKVHQGLFGQVC
ALVDTTKSDDVQIREINKMLNQDLLNPNSDKLQLPNGLISNFSRQSSHNSEDRSNKIESS
IDLTGDNSEEAKPELEADGKMLHFCSLCPARFLYVKELEIHSRFHALKLSHQCESCSYTA
RQHPHLLAHYKVHTDDYQERTSAFCATYGISPHHPRPRTAVILDGTSNASYAWVVVNASN
KSIIMDGSYDQASGEANNQKLKAQSPKQFKGLQKHYSCEKCPAKFFKSVALQYHNTLHGS
GSPHKCRSCDYAVKTYGNLIKHEAIHNLEPREKYSNKYGKFFSKPSSNHIPMSGTDLFKQ
KSEASQKGNMNGDSASTCSSPPAQFIDPEFGILMHGSPEFTYPTYLKNGRMREKRYKCHK
CPSAFDKREQYKIHLSLHGAKQRYRCERCDYSVKYYANYLQHMKKHDLSDTSRNSERTLD
KSDAEYISDNLSESAEMQSDDGKDHKVRAGKTLKLSMADQQAVMLMQLKENNTASSPPET
VARCPYCPYSSIRKDGVGHHLNRHSNIKGATYACKHCDYSVPQTNYMKEHNKLHFQQMKG
MKPDAYMKCDRIELWAQPADNPNSNDKVMIFQDKGVANGSNRFHPEVNEELSENQELEKI
FVNINTGEEEAVKAVNENCDKENDKKLCNGASKDSVNCNGSSIKDDAKVETNPSVGSEKD
SITPDVCASPSDDNNDESEEDFKGYPVIGEDSDASNDASSKSQADKSMNIPIHDSSHENA
PSTV
>generic|BTA000016.1|
MNAPSMVQFSGDTLVVRSVVSGESLFGTGVGTEDRSMSPEDDGEPDGEGDADADAEPDHE
AEKDDESNKELPQCKIKRNYTCTHCNYYTQNPRFYLFHLKNVHKEKIKIYECPNCLYASK
HSQKLQRHVHMVHVMGAGRKKIAKKVSPRRQAPITLVTSPYVEEEKKPMAVEEGEPEEEP
GEKMETEVTVDGEKLFKCSLCSFSSRSQILVTRHEKIVHLKKKFFRCVKCNYVTHMKARF
TKHVKYHSMPMIKCELCDFRTPYKWNLDRHMKNHQGDGAFKCWLCNFTADIKQSLTVHEM
NHHEPPAGQVGCMKQRRNRVGASDTMPALNEPVTEVDEIELLRMEREGQEDSKDPKPFDA
TRRSQLDNRTENLNGRLINLSERSNSNLNNNCIVNNFNDSSKELTVRRPGESKVGFPGSE
TVVTKGDNSPKFLCRACPFSTSWEAEIIKHEQSVHSEGAKKKAPPRPIPNLIPIQNKPAV
GSSLTVLKIPSVQSANTSPHNASPTKGSRETTPKRSESAFMLDQDLNNFCAQSTSALKDF
ASLFHEVDAKDPEAQTPRKTTLDSPFKTGSKEVSKKGGMSFFDTLKEKLMVDAGGDSMIC
QFCGHESKCLSELVRHQKLHKNCQEQNDNSSTSSTLSVPNGNELFSTRCQHCRQRCKTSL
DLIQHLKSCTEARKKLLDEKEDEEPEGEEEGKLDEMDMDDDPSEKAESTSDEPHPMENKV
FVWNRPEPQVPEEASQQEPIPEEGDLGDFDXXXXXXXXXXXXXXXXXXXXXXXXXXXXXX
XXXXFFKLSWSMNVCAGFCENKGTCVKDSRGQPSCRCVGSFIGPHCAEKSEFAYIAGGIT
AVVIFLIIILLFVWMICARSERRREPKKLVAQTNDQTGSQVNFYYGAAPYAESIAPSHHS
TYAHYYDDEEDGWEMPNFYNETYMKESLHNGKMNSLARSNASIYGNKDDLYDRLKRHAYP
GKKAGTYHLTIFPKISSVQLQLSFPCLLIEDEFSSSSCQI
>generic|BTA000017.1|
MTRILRVAAISALRQPRNGTRLRNLRSLTRLQSGWLPHAYIRGRIVVSLRLPWMNRNIDG
CARIKAYLSPIVTMHTSTDVLFLIDVFYEASCNFLKEGLSNVKYQPAEFLDLSKHNSYNK
TSFVSGVTEIDLTDEEMTNSGANNGYHSDSNSGSSSSSSSSCSSDSDCSSCSSESKYSLS
DNNGRSSEEEGNRPKFTCNICMKTFASNSTLKRHIRADHSDEKDHYPCSVCEKKFPSVVH
LKRHYLTHFSGTAPLSCKLCGKTYSQKMQLVGHMAVHSKENRKVTCSICNKKFTSKSILK
EHELAHANGQLHACEVCGRSFKLKSYLLVHERTHSVTKQYTGDRPFACNVCGKSFLSNSN
LELHSLVHAYEKTTFPCDVCGKIFYRKSNYVAHSKVHRPVCQD
>generic|BTA000018.1|
MARYRNIDGAISFFVPIAGAFMDELDIVHIPLAAWDVPYLTNKAKRKWLNVSGKQYAPYF
PLGGCMEGLSNLFNCLFGISLVPEGTKHGEVWSPEVYKLAVTHETEGLLGYIYCDFYERH
GKPNQDCHFTIQGGRTLPDGSYQNPIVAVVLNFPTPTWGCPSLLTPSLVDNLFHEMGHAL
HSMLARTNYQHVSGTRCSTDFAEVPSVLMEYFASDHRVVKSFAKHYSTSEPIPDAMLDQL
KRSKYLFQASEIQAQVFYSAMDQEYHNSHPLKQSTTEVLAELQNEYYSVPYVPNTAWQLR
FSHLVGYGAKYYSYLLSRSIAADIWKSYFQSNPFDRDQGEKYRRECLAFGGGKPSPMLVT
DFLKKELEPEVIASSYLEEIDQFNSSRLV
>generic|BTA000019.1|
MGNSVSTVSAAQIAASQIVGKVDEPIAGHHGSAFSSKYLSGEIPPECPMHISRKGSQANQ
PAEYEINPLNMMEPANQKPAPDQPFPLPTNREISSIPKAAEEGGFWVYPSAQMFWNAMLR
KGWRWKDDDLNPADMEHIIKIHNANNEQAWQEVLKWEALHAKECMEPKLKSFGGRAKDYS
PRARIRHLMGYEYPFDRHDWIIDRNGKEVRYIIDYYDGGTLDQHHRFAILDVRPALDSWE
SVWDRMKVAYMRWRYSD
>generic|BTA000020.1|
MDYRVCLALLSLLFTKLLPLVLCQTIDPFDMRDYDRKTKTMKSTSNMLSLVDQDQQQCAD
CLRFIQEYCETSVANELQTHPSVAMKASDVPHDEMFRTHMMRLINVLLNKSGFKESKKGS
KDQESLLSVKLSPNQVSILKDFGRSGNPAVLRDVNDILSAQVTSYYPPICADDMFQKIYG
AKEFFSQSLINVSYFLFLTYVTLSHAVLNGTNFSFPVAIPADDRKCKELYDAKYITPLSR
LTPTIVFFETIKIFWTGPMSEIASVTVSLYKELSYYAPWYIKWTVLPIVFIFVGVIFILL
AALLSGKRFKLSHPIFGAIDLGNDVSYQQQTSITKSETAFKVVKCEDGSDPKLSCLTCGA
SWSQTAAVITTRTVVEGNVKTDSVDGAPIGISTGTGLITVLQNMSRFLLRQQRPIREVAL
LPVRPCIKSKPDGETIFTNEGLQSLTEDQTNLVTLEDCSDSDGEDKENRITITSNAAFNN
LPENDEPIMRCSRQQNNIVLNADNRVLSAPLPSTSLGPKQKFFDNIKFTRSPDPQEKKLI
PILVQPRIPKEGSGEPFASCGGSGEPSPVRVASPLGETLRHNDGYFAESNRRIRKELRFR
HMSAKLYSPPSKDDIKVVESVFLSKCRKEEKKRKLSI
>generic|BTA000021.1|
MTMTRGTGYLGVFVIFVAVHSALSALPQSFKIDLGNFKVKVEDESLLAGFDVSASLGEGE
QEREKTGKKQYPFELGVQLINYDMKPSDAKNIGENKVKFGEHTTLELKHTEGEEKCMEVN
WISSDNHHALEDCFQLSPHNWFGGPENSTQRLPLEGATFQTNSYVTKAIYDQAICEPYWL
NSEGLLIYVNQSVPLFIDQNHHRKDSFCLLAKNAPPYFRSKEIVLKYTLCKFENPRVAHE
FAIRKFLGKPSGIPDERMIRDPIWSTWAKYKTKIDEEVVLEYATNIRNNGFNNSQLEIDD
FWETCYGSLSFNQTTFPNMKRLTSKLNQMGFRTTIWVHPFINADCETHKEAADKGYLVRN
TEGNTTTTWWNGLRAGYVDFRNPAAADWFEKRLKNVLSEGGIDSFKFDAGESSWSPQVTD
LNGPEAEQPELITRKYVEFAAKFGRQIEIRTGRGTQHLPVFVRMVDRDSKWGDEPLGIHT
VITTTLQMNLNGYPFVLPDMVGGNAYRDEKISKELFIRFLQVNVFLPAVQFSTPPWDFDA
ETIELTKKFMALRYEYVDTIISLMRKTVETGQPVNTPIWWVDPTDRIAHGINSEFMLGEN
ILIAPVLEKGATSRDIYLPKGRWRDEAKIDKPVIVGPVWLTNYPAALDTLPYFTRIASGV
GPSSQAALFLLVFFSSLIIIFR
>generic|BTA000022.1|
MSHRIIEKRRRDRMNNCLADLSRLIPADYLKKGRGRIEKTEIIEMAIKHMKSLQSRSTSN
KSQEIERRAEEERLRESPAQSSEAASRVNRPSSSTSPNTIIPEHFRLGFQECLSEAMHFL
VEVEGFFANDSFCVQFMNHLQKHCDKILKSDRVNQPHTHLNDTSSSSSLGSKPLDLGSNS
STDGSSHPTGDQGYDSANSSQLRDILTSPHFFNHRSTTVRQAPLSPTLTTSSIVDGYSPA
SSLYKFKNNIKQRFSAEHAVAPEAPSPLMVGSSGTNLKRRRDCSQERKSAVSTEPFLPAP
PSSKYQALTTYPSSCSDSVNNNYSIPIFALHSKGAFYVPLTVDFNTLAPFLNEQSIDMMS
VNFSSLILHPVTISVNFCQQPMGTISRPMRLYPSSPSFVSTSCSPQLNQTWPQTNVASNH
FQTLPKWATCTPETQ
>generic|BTA000023.1|
MKMVARLPEGIPHEFRKTLWLTLAEQHLAARGVDWPQVSRSLFNEWTNPDDEELGVQIVK
DLHRTGCSLFCGQSGQHNQAVLKRVLLAYARWNKNVGYCQGFNMLAALILQVMDRSQPNS
VKVMIYLIEGVLPESYFANNLRGLSVDMAVFRELLKLRFPALSRHLDQLQNDSKDSGTSY
EPPLTNVFTMQWFLTLFCNCLPQSMVLRVWDLIFLEGNEILLKTALAIWDSLSDRIMAVD
SADEFYSIMGVLTREMLEIGLMDADHLVKAISSISLPELGELREKYMYNITPWSAVAKRG
LRLFYSDEDTDTSDDDEKVAVAAAYALFRSPKHKDQLASDREKIALDISALKKQYCKLRE
RQRQAHIILSAACGGGNLAVTNPMSPAMNHLLLNKKPLLTSKTHRLPPIPGSIPPPLKHQ
HQVKQQEELGTTIPWESSEKKRRQVQRATSATESLATDQSEEVSDISNVSSRRNSNSSSS
SSSTELCDDPDPDDDAASDAESLPVTMRQEPAPCKEVNPDIAVSSRNSSDSLHLRDEFSE
NTEGFREDSISSHLPSSVDAECSKKSTEDFREDSTSSHLPPSVDAECLKKSTKDFTEDFP
ASHLLSGGADNSKKDSTSMLSLLPETAECPLTETTPLHPPPSESVDTSQNASISDSPPSE
SMISVLSPRDETVPVNPASDRSELADQNYVINPDDTNTSSPTQPVCQPGLDSKSSITDPY
STLITAPSLSETQISSSLKLLEPEFQPNKQTGVSLHSDKLSTAPSIDSNSILVSREDRSV
SHSGAQISQGETTETSSSTESNLKGTENKCEPSRAETSGNLSVFLEPAIDSHQGSNFLDF
EERVVQGNFFTSASSEDISNSPSSAKDRLDTGHVDCKINNLFRENLLTELDTTDKKSKTF
EFDPKVGENSSNVNALDRSERKFISKPLDLLSPNPASEVSSSQFSPLKDLTEYRSDLEAK
YGHKSFETLENKLSLEGILDGSEDLRNNTDNHRSFELDLGKEKISTLEEISSSVLKDIEN
EKSLDITSLTSSEPSEIISESKSTEYEHGQILKEYENPENAKCLEEETLDQDQYSNLKLK
LDIENKLQQCISSMKKMELELKIPLQSDEETCSQANNINPNISEVDTQSVPEHTSVPVSP
IQTVKSTPKSLGGIDEDKSENLKPRRDSATALQRILAENSKILSRIQIQRTDKSISKLSD
LDEISVRKEVSSRGSFEDSTSKFSKTRQYSSLDSSQFSFFKKGDISKHSLGGSFSENKLH
SDDYTCLRPHQRPLLEDVEDKTIEEFLQGSVSSHERETPIDEVVGSSVSRTQSTGSILNY
PLQTSSELGFERDGAVSRLKSSGTEFEMGSLEKASAFSSGFLEGARLEIGSEQVNISSRE
DDLERFPRVGSFSGGRRARSQDEESEMSAGTAADETQLQSEYFESVTTENETEKFTSSCE
SSTYDLETMLSDSPPLHHNFPSSRSLYTTILSHKFDPQDIVSSPLDHLKTDCLSD
>generic|BTA000024.1|
MKRTEIQTTNRRWYTQGPKIKTLGEPMIRFFPISEQLPSNRLGVKTLNMQLKKSPESGLL
IINSGGDFFRAATPEEFGTTKSRAPSAKGNGINLSGGGDMCACTVLQTSDGFAECPCKSV
RRPDRKSKRRTASAWPQRSSSVSSDEINNNDNNFKSAPSWRCCESSWEVVVAGRGKPETR
ESMVAGRGKPETRESVVASRGKLEMRESVVASRGKPEVRESVVASRGKPEVRESVVASRG
KPEVWESVAKRPEVGRAYRRGSSSETGVSTENDSDSRIIETKRKVSLLVDQLLIDISKHG
DRKLSDGNRSDQSTTDYFNRTTTTDSDFDCDDCVVRVYGLPYLQKRRLEELRLLVQNLQN
QIARAGNKLVYNLKKRDFLITLKEKNCDIVTAFLQAHSRKRSLMAYTSYQRSTANYRERF
NVRRQQGDRDLHAPAFKFSGIKAE
>generic|BTA000025.1|
MSGMIRSKACDIRHKRGQGDYQSEPERKRFKEEINMTDAASQKAANFSALLTRPNGVQKG
SSNLKSSTAKKLTIKNFKDKPKLPENYQQETWEKLKEAVIAIQTSKSIKYSLEELYQAVE
NMCNHKMAATLYTNLAGLIEADVKASIEQFTTDSMDRLIFLKNMNDCWHAHCQQMIMIRS
IFLFLDRTYVLHNPAIHSIWDMGLELFRTHIALNTRIQSRIVQGLLYLIDQERSGDTVDR
TLLKSLLRMLSDLQVYKEAFEVKFLQATERLYSAEGQRLVQSLDVPEYLHHVDKRLLEEK
ERILHYLDSATKVPLIHTVEWQLLNGHLNTILQKGLDNLLEENRIQDLTLLYNLFKRVKK
GLNELCSSFNAYIKKTGRTIVIDPEKDRTMVQELLDFKDKMDQVIITCFQSNEKFSNSLK
EAFEYFINQRANKPAELIAKFVDCKLRAGNKEATEEELERLLDKIMVLFRFIHGKDVFEA
FYKKDLAKRLLVGKSASVDAEKSMLSKLKQECGGGFTSKLEGMFKDMELSKDINVAFKQY
INNLPSTGNASNEVPLDLTVSILTMGYWPTYPVMEVTLPQRMAHYQDHFNKFYLVKHNGR
KLQWQPTLGHCVLKATFTQGKKELVVSLFQALVLLLFNESDNVPFEDIKAATSIEDSDLR
RTLQSLACGRTRVLSKIPKGRDVDDGDKFMFNPDFTNKLFRIKINQIQMKETPEEQKATE
ERVFQDRQYQIDAAVVRIMKMRKSLSHNLLISELYNQLKFPVKPADLKKRIESLIDRDYM
ERDKDNANQYNYMA
>generic|BTA000026.1|
MGFCIFSTCPIIFLWFFSEENVWKLCEKVKLNNEAHLDKCYAVFISNPNQTVALRNQKAG
HNNEGLVVWDYHVIFLIVCPDDGCFVFDLDSSLMFPSGFETYIEKTFYSSTSFSEQFISF
FRMVNATDYLGMFSSDRRHMKEPNGTWISPPPTWPPIKALDCDFNLDEYTDMNSSKKGKV
LSLAGFKSEVASLLNSEEQF
>generic|BTA000027.1|
MGWAPPIPLTGGERQDVSMIWRPDERMSGPRIRKRSLPEAGRDHEKGGGKPTGWPDDDNN
TEESGSFADGVATPRGTHEAATAKHGKPNARSCNITIPGTSDFDFRSPLQRNLGLLVSLD
SISVPPEQLTIAVKSCNARYTANPI
>generic|BTA000028.1|
MGAEAVIVESRTVEAFGADKYLHKKFKKIATTVHPQENSPPAPAPALGAARTPIPSPVNG
FKVKSLLCSVPGSTEPALGVSVEPQNSKAHDAGEAAIGAGEVAVGPGSGVQNGRYICPYC
KLACAKPSVLQKHIRAHTNERPYPCHPCGFAFKTKSNLYKHCRSRAHTLKMEEDGHDAAQ
MEPLNEDDIESSTDDEDSPKKLKAAGGRLASPESKRDEPMKTIYKPKFHTVVEAASPTKG
GPAPSPLALSIPSSPQLAESPSPGLAPVSLSAASSPSPEFLQRHISKLISENQAIVETMD
PFWPKKYMQRSVSKDSKDSSASSLSSSSSSPGPESWSKTFFNRSSGADHAPESKKMKPVP
KQVTESKLALALLRPNATSSKAPETHGADSAQPLNLTVNNCVPVYAKHISEAKPEATNLT
VDQSEKVRKSPLNHINSSAPAHQSSQVESSSIKDILLKARGTPTPVFKATNSSQEKGDMA
FINPKNAPSSTDSITSGSNKFSSLHSQQFACSFCKVAYRSADDLEIHNLYYCKKNGSTLR
LSPNPYKETNHVESRISNGSSLGSATSLTSLSQPSPGPLLGKTPLVNSYHPETAKVNVFP
SLPAKEISVPSLLNKKSTTTTLKSLEELCKSPMRPNSMQAFNNESHTNDDSEVQVSKVEV
TNRGAMEKYFDSEKFVAAVIPSFKRSKTSKENAEFLPSSVSPAKLGAHPSGSHPGLMITD
GLSLSSSSNISRAKSPSYEPAQKNSLGQDFRGAQPHLDRLVIPIIPKILTQDLTQSSAIP
ASISSVLPPSPLLNPLTTITAFNPLTLPINSLLQKRAAIATPQEGKPNFAAYNGGLVTIL
HGGKSIPFVPGMPGPHSFSVVESKPLNLAERMLSKTGEKEVESSLSSKRSAGRDFESDLE
VTQVTEVTTVSISKRVPLLRVESSDDIILENKAKKPRLSVSSPSPPSGILSNSSKVRGTP
EPLENTTSSSTEDSSNTQKQFLRPTSLPLKPGTFALKKSTPLGSTVLPLVSPETPRPSKS
YGQLYLNGNAYTYLGLKCSTRTFFCTLNKPQPIYVPLSTLSMYSNWKVCSEAGPNPFGLN
PGKAMSFYDSRHRQSSYTVARTKCEDVVTHSSYWLSQSKSKESEANESVKDDKSKKTKGV
YESSVDYIYIRGRGRGPYVCEECGIRCKKPSMLKKHIRTHTDTRPYTCKHCAFSFKTKGN
LTKHMKSKAHYKKCVELGISPVPTAVDESNIDQELLAKQQELLGMQSGDNEESEEDSDED
LDEEDDDEDEFDDEDIMNSDNKNKLEREAVSSLLSLSEVTIQAAVQSKHVLAGLLNPSNR
PFTYPYNFCLPPRPVSEACTPTLTSISAHREHEKVSQNTGLARELQPSNPVVDCGRSDDV
GLAACNKTSHYYFPSIRDTADLSMEEDSSQDEEMAVTTISGPIDLSRSKSNNNNNLRKLS
TSSLPSRLSISTHSPLPADILTTVSEPALLLATLCSSMERLPVTNTVDPAEEAAMLQVYL
KEKAMQDLRMKQMQYQTALNSKISNKGKLYAPTLEKDSKLESQTGFNIELTSSREEKKSA
ILDSILKSDSLMENNGKFMNEPRNLQQKIFESVSSVYEKALDSVKTVNSVAKENALDILA
HTTSEAKKSSEMPSVSSPSKLIMPKKLRAEFKPPSCGPSSNYVSVLEDGRSMCVICNKIF
SKPSQLRLHLNIHYFERPFRCESCAVSFRTKGHLQKHQRSVSHTNKVSMNSTFGAATSSN
PRPFKCDDCKIAFRIHGHLAKHLRSKMHIMKLECLGKLPFGTYAEMERSGINMNDIDTTD
CENFLESLQVELKLQSMKDSTIEMRNLEPNSITLAPYSKYINSIPGKRR
>generic|BTA000029.1|
MGEHSEIFTLKRPKHSIHDRSKPLATDHLRGKKHLLVTTAFNRHGSGAVKERRKLGLNRA
VKSTATWSRRETELKSTVEHTNTEPASESTPSANTQFSGMQSCRMSIKYIKYYIKIIILN
NEIILSKERTDENFAVILIRATNPSVEYFDIASLFKAYFMTVDTLILEDPYCEGLILVFD
VAGSSVSHLRKLNFGVLRKCIKYLETFFHSSSKLETLYSAVPQRCLPGEYGGTLGSSEDL
NNKNIERLIEYREHLLEGKMRLSAIAKRDNGQGKSSCEDQASLEQLCIK
>generic|BTA000030.1|
MKHDNATEPIVIVLIQFLLDFFLAKFLSIFKPEKIEPDMELSPDNFSDNVMKENMGSPLG
RSQYSLWNVTELTDENIWHEFFLLSSDGDNSSSIVAPSANSNRTLPPKPTLEQLENQTLR
QFEILKLNYSRLFNEVDNEIQNDLRIGRHLPRIVDKALRLLNLKQVVEEIETSVMSKVSC
TACKAGAGLLLHYIRSGKSETDILKTVYHFCVTLKLQTPRVCEGIVRLFGGEVVYVMKRT
TLGPEEICSFIIGDACDEVDNPTHEWQVVFPPVPKPALVEPVAPKEGVATFKVLHLSDTH
FDPYYEEGSNAECKEPLCCRLTNGPALTPSARAGRWGDYRKCDTPKRTVDHMLQHISTTH
PDVDYILWTGDLPAHDVWNQTREENLMILKETVAQMVKFFPGIPIFPALGNHEATPVNRW
LLLNSTDPVKELQWFIYELQSAEFSGEKVHVIGHIPPGHSDCLKVWSRNYYSIINRYEST
ITAQFFGHTHFDEFELFYDEEDKGRAVSIAYIGPSVTPYNDLNPGYRIYYIDGDHDQSTR
TVIDHETWVMNLKEANLYDYPIWYKLYSTRAAYQMPSLLPQEWDSFVNKLAESDNLFEQY
FKHYWKNSPVRPSVDAEGKKRMLCDLRSGRSHDRKLLCQEIESRIDANSRTGWRAWIYNG
LSLSYVSSDNYVIAWAKGTFFTHP
>generic|BTA000031.1|
MEESSDYDSDKLRKASISSDQIEDSGYGSNLSELSESFPHQTPVNCTPQFHPSSASFVSF
SDVKDRQEFLHPSNSCRSDFLTPFQNGPCSSTSFANLGKRVNISDEFQTFPSSAKRIRSD
SEGEANSTSKASFKDTTGLAKPKFHVSTPYCEFIDKLRYSPSPSSNHSLFGVSHVDFLYF
LGVKNIHNPVLQRIYSYLSDHDLYNVARVSKTWHTLVKSNNSTRERIENFLRKPLKENIV
PGASLAKVCDDDELPASLIGRVKLMEIQNRTANHQNVQNLGKTASTDKSPPVSPSKVRFH
LFQKEAQKLDPGEQLVQCPRCSLPSRQDKTKNLGVLMYIALSIKYLVFILLPPLCNIIHT
LLCDIELSVELKVSLIDNGEFARNFFIASSESA
>generic|BTA000032.1|
MASNPAVESGEEGAGGSSSSDYEEDCYFAFVEKSETPSFDIDDPEWVDDDDGDAFEIVDG
DVTCVGDVIDPQLGETCLVEAEFYNQKPGRGKRKPVKGVRVKFQDLSKPYVARVTNQTNY
HRFLQLVKGEEPPTDMPNNTEQIPEELKGLNPEEQEKQKEIWAKELATVSVLYYLIPSVV
AKLKALGGYGPPPEFEGLSKEEQEALQEEWSKELMTLEEEVQTLQDVWASKTERIRELKA
KLGYSVWSDLTSQMNKGISNVKESHVYQNVEEKVTQISKAVTEAPIYQKTESVIKSTAEK
TTSLLGGFGSGFTSGISSKLGAIKNSESFRSFEEKVGGVYENVKTKVSTSRSSSMQSFDD
ALREAEAAIKKGGSGATTPIPEERP
>generic|BTA000033.1|
MTKAIGSMTPLPDIERLCTKEEGSSTSPKPVINYEPGVSNDVEVLNVRDSVYMQNTVLSN
EQELVGNEIDVKSAETSRNTCYECASCRTKVQSKSKLICHFKEKHNFLEDCGSNIRAEIH
KCDVCNKIYTHKSSLMKHNKLKHNLSVEKTFKCAECPSMFNCVYNLNAHRKKKHPKEESN
SEEEIVYETLSGDKVVVKKNKKKSFLCKMCGKKFSHLSGLSYHKKKKHGSVVDRPYECSQ
CDAKYAMKRSLHQHLRKMHGLGPSRQSKFSKPSIKCVLCSTTFVTSSLLCQHYTHSHQVN
IESENLEFSSYSLFQNWKHNFERETNEKFILERGCQISKAKTKKFRFLCHRSGHFVRKGS
IRKLKNQGSKKMNAHCPAMMTVSEFASGICKVYLLKTHVGHTADLCHIFLTPSDRRKIAD
QIASKVSFDEILDNIRQSVDGMPSERLHLLKRKDLHNIEKEFSLAGETEKLQNDAVSIHS
WVNSVSNQADPCVLFYKPQGQTLDIPNTTLKDDDFILILMNSSQSQLLLKYGKDKIVLDG
TYTSDSDFQLITILVIDDVGHSFPAAFLLSNRINVDILLFLFHQIKSKVGTLVPNILMYD
IDEQYYFAWAEVMGQPSSRFWSPWQVDASWRKNIKRKISSNNKRAEVYKTLRVLYQEATT
DSFSKTLNKFVENLSLDLSLEEFRSYFSQFVNNVEQWASCFRVKYGIIIDTHMERMHRTL
RHIFVKGRRLKELDKVIIALIKLVHDKLYHGDLILQKGNVNAKISIIQNRHRKSLSLLAN
TVIESPKGWQVPSSVDDYSELCFVSRNPKKQVCACKLVCDDCQACIHIYHCECIDSSILG
NMCEHIHLVCRYLQHSEPAQPAQTLNTVERLNPIDQLSTVVEMPPVAQLNEVEPMIPVDQ
ITSVESHINSHTISTLQSVDTVPNLMAVDSYEIYVLPELSSELPSLMQRKENVITLFLEA
VNSVSSYEDMDLIERATSDLVSSLATVNSYSAQIN
>generic|BTA000034.1|
MDNSEKDDRFAHVAQDPKFRRIPKYERKIKIDKRFQSMFTDERFTVNYSVDKRGRPLQKS
SGDDFRKYYEISSEESDGDDPEAPSTSKMVKVKKSVNQKKKKDITPRLNAATESDDENSG
KMDNLDESIDIDQKCEDDEFDEKNMSSKIRQRLKNMSVDYARGESTLLSDSSSDEESSEN
DEPDIEHAWGELDRDAERTDEITHRLAACHMDWDRIRAVDLMVLFNSFLPNKGVIQSVTI
YPSEFGLKRMQEEELIGPPELVGDKKTDHGFLDKENTSKVGLDADSSLEKVSQTSSENDE
DMNSESDGHSDDDGSQTNDDDNNNSDSGDSDDNQEGKKFHMERLRQYQINRLKYYYAVIV
FDSAETANKVYTECDGMEFETSSARLDLRFIPDETTFDQEPKEVCTSLPEKGKYKPRYFT
TTALQQSKVTLTWDETDPHRSEVMQKVTEAAQKGGDISDDEIHNVLATSSDEDDEGIESA
GSDNDHVSVAETTVSKAESIARYRNLIKMIEEEEEQKKNDVEMEISWGVGLKDKAKEMVD
KKAKTKLTPFQQLVEKKREKRRLKKEERTQKKENINEESGSDIPFSDDELPSDVDTNDPF
FQSEMPKKKKSKKKEDIAKSKANEDEERENNAELELLLMDEGADDNKHHFDMKKIVQGET
KKKKKSKSRYKKASAPQEKEPDDFMADVQDERFSALYTSHHFNIDPANPLFKKTKAMEAI
ISEKQRRRKSDPNYEFKKPAPAPLGGEKKKPAAASAGTAKKAAPAAAAKKPAAAAPAAKK
PAAAAPAAAKKAPASAPAAGKKPAAPAAAAKKPAAPAAAAKKPAAPAAGAKKPAAPAAGA
KKPAAPAASAAKKTAAPTPAAAGAAKKAKPAAKPAAPAAAAKKPEAKKADGAKKAAAPAA
KAAPKSDAKKPAAAASAQKRPADAKSAKEQPAKKKAAIVKKAAAPTLTKAAGKPKKAALN
TKKKGAAGGVVKKPVLTGAKKTKIFIKGKGRKVPKIHKQFYLDCTHPAEDKILDMVNFEK
YLSERIKVNNKTNNYGKLISIDRQKMKISVQASILLSKKYLKYLTKKYLKKNNLRDWLRV
VSSAHDTYELRYFQINNQDDEDEDNE
>generic|BTA000035.1|
MDSYSKRQYSTSYSSNGALFPIEGCDQELLESFKKKSPRRSNKPITGQFVIDKELDDIIS
LVMRDYVHSWYDNISTDSEFPAALRLCINRTLTRIASRVSEIDWTPYFTARLVDDAASHL
RLFRQARTKMKTKYHDTCKCPELESIFFDLELMMEQNQVCRDHICLDEQSEKGYLQQVSE
KILELFAPEEDYNCQTVRLLTREILVNAVLLPLVSKLSDPDFINQIVVFVCKRFPVSSDN
FLTILRTTDNIDELHATKEMLTKEIADLKSCEADGEAGYVLRNVLNNLMYRDLTIDESVS
QLQKEQLCVPELPSSHSEVPKLSANPRMFSLPLDVILKNNVALTYFIDYMSSIGAGSYLF
FLLNIEGWRTSAEQQLSDIKLIKMVQLNNAEIGQDLSGTEATSDLKSETVSQDEEQICNH
IREAASSIFTQFLSESASTKLKIDPVLVEQLWAKICSQPPDETWFDNVQAAILKELQTDE
NYLNGFRGSQSYIKLLSDLELFHHKEEDLLSSDSTSLSDNTSVASLPFDSIKEFGPDDFL
MVQSDDSLSTSSVPSRINRSADFILQAEIVETGVAQGKGKTFGIYDVSVVKCYQTIGEQE
NWHVFRRYSDFYELHKKVTSNFHDLGKLTFPSKKAFHNIDRSVLEKRMRMLNSYLKILLQ
PKLLASRQQLKVLLLEFFEQGAYDRRVTDSNLTRTLDTVMVPFKESMKTMGQAVKTVPDN
LMVRVDGFVDNISRVFSTNGPDANCEEATKVGALLDLESDENIPLRILLLLMTEIFELKS
RNQWLRRRFVILLRQILRTMLGDVVNKKIVDFVSTLLDPQQIAEYLRTLKESWWPNDKKR
RPSPPRDDAAKMRTRVSAKAALLASLSDEFKHLLGSETSRQGIMLVFSSFQEPVLNRRLV
YVLLEGLLITLLPSMSGIFTQIHASSPRVIKTHKMNKVSR
>generic|BTA000036.2|
MEEENFRLQPDWIKEVQAKHVLHWNYRGFVEVPRELQHAGDQLEEIYMKWNYISQLPSWF
TAIDHLTNLYLFGNEISYLPEELGSMTSLSVLDFGHNQLTNLPASIVKLTRLRCLSVEFN
SLTQLPSDIGKLKKLEHLKVNGNKLKYLPNSISLCENLSELIADLNHLKFLPQNIVYLPK
LNFLSVKSNQLRFMPAVAFFKSPIEVLVEDNEYLNYLSFDMSSFIANSRIQMGRDEVFDF
CNRKEKMSIVINENLPRSGTSQAATSNQADKIGIGEVYSRLFDHQPFLQSEIKSFVYEFE
EKRGDQEVSDLFEILEKAAEIKDSQIDRVGKAKDNLIVLQAELDEVLVTCNNVLAIEDTL
DRNSVIKAGRETRAAEFQHFFENLNEKYKSVDESFKEKEDHLKSYYKQLESKLNLTAKPQ
QLSA
>generic|BTA000037.1|
MGCLENSQIQFKVPVTLLREIKQDLKLETLENAPPVIKKALECPAKGKIVYLEDLSWMHS
RVSNKACFHEWIAQCTILLPRLKEEPRNPELEARCQKLKADQADREYRRMIMNVDSSRKP
FTDDSIGSQIRQMNSQLIAVAQFVFSVAAGFLFGFVGIELFVGEQDTGFRLLLGVICALI
IALAEIYFLAQQLADVVTPPAPLAPPGSKIHRD
>generic|BTA000038.1|
MNRSTDTVNSAGSSPGSAKSVKSTASGSGKQKLSSSFRSSLGLKGKSKKKSDSESEDLDA
SKKKLKKGKLSKGAEEVSSSTETLDDKGKRKGSIGRKLSLGKLGKLGKKDKDAPSPPKNP
VPSPPDSVTTTEDDYSDARSNVTLSALSDHSSATSLPPSVEEIETETEFLDAEKSSPDVS
FSQSSTTLSEQMLAAENRTPTPVAPEKTAATPPKSPATPAQAPKTPNIKEQILSITAPVS
AKRDSSPEAAKFEDKPTSPGQNGAKAGSLDKRELLFKILVIGELGTGKTSIIKRYVHQFF
SQHYRATIGVDFALKILNYDPQTIIRLQLWDIAGQERFGNMTRVYYKEAVGAFIVFDVCR
VATFEAVVKWKQDLDSKVMLPDGNPIPCILLANKCDQIKDGQGSNAAKMDEFCKEHKFAG
WFETSAKDNINIEEAAKSLVTKILQNDSINHQNGKELKPEEKVALDNASESSKKSKCMC
>generic|BTA000039.1|
MAGYPRTLFFLPLVIAVCESIPHHHLSKHHHEFSADPSKLIQNPFAVLGDTLGQAKGPSS
TKSESTANAQSGTFEGSFGPFKFSVSQSSASSSSGNVNGLSDNGASSSAASGSSGASSGS
SGASSGSQAGSHSGSLVHPHHTDHLHPHHSDPHHLYPQGSSSSSASSSSATGHGSPGSTS
GSSANSQSSAVNQEPYSDPHRHKEKPYKYPSRPSGYQESKPEYHNSGYQPQEKPYGQGHE
SAYKPKPEYKPDSQNPGYLPQYRPEHKPDSYNPGYQPQYKPEQKPEYKPDSYNPGYQPQY
KPEQKPEYGHYPEHKPEYTSEHYQPEYKPEHKPEHHQPEYKPEHHQPEYKPESGSGYSGY
RPEERPNPYDHEYKHKPVDTPVHEPSKVHSHATSSSSSSSQSGVVIPVTEISKEHPHPTY
EQGTYEYVRGQTPEQAASSTEKSESGYAVHVTKPIGSKVTPEGEVTKPTGSLDVRTSVVS
TDETKNGVKTSGISVSSSASAGDKLVFSN
>generic|BTA000040.1|
MTSTILLLLLACVTICVKSSPLPQTSTEGGNKKSPSVPGVGINTGFDEIVVESSLNIRGK
QPEKRQSRHRTPLVIPHMIPKKFSESPNSKYNHTEDPAESKSSTERVKEDRQYEKPEKPK
KQNRRSTTTTTTSETTIEEET
>generic|BTA000041.2|
MWPYSSQPKVPSKDLEPPSRSDTYGPDESTLGVGESEPSWPEKDPTSPPAGSNGMTSWAP
KKSKKKQWFQKISPPTTADEDAEEGYFDKNDGAAKAHASFNAWFPIMLGVLPPYGQGGGA
PEGSQRGGYPSSSPSHGSPSHGSPSHGSPSHGSPSYEPPSHGSGSHGSQGGTGSHSQSPL
HRYYSTTVIANSVNNGRSGIASSTATAYGGEQSQPQSQQRYSD
>generic|BTA000042.2|
MLVEVGILSIILFIIFWEFNTLSHIFIKFIWQKLTLSESYPQASKARHVSKTEKTKNTRP
VKEIQKQGKSLKKEQNGRKEKTKKEEKKVKNKEQKPSKYSDPVSLPDKGVKVTTDKKPTK
TLPPPQGPKKDKTLKSKSGDNSGEWTIVQKRMKKSYSSKTIKPDSTGSSVQTRGPNCSEL
TALGKQSDTSTVTKPHYKERPETIPTINIGRTGSSSKPGAPDPSLTPKPSRTPKNEAITK
GNLPQKTATNGTTTRTTNELAQGFFFYKGNKAENDSKQYLDFANQNKRKFQTDYAKTVYK
PNALSSEITNGFGSDISENSKKPSASANQGNSIDSTFVGTNVACSNVGNEPPSEVHSSSN
TFVNPNETDSQRLVANPVNFCSSSQAPPIQTTFLNITSSQMLNQTFPLNATDANLIPQIE
NFDPYRNSVIYSYTEQNQQRVENTSASSNNFSASFPDAGTEIFSYTTYNENFPILYNSSS
GFVEMPPDHLTSFANSGENKSYYQENVYHPGEAFVHLDSAGNHFNGFNSNSAHISGLPNK
APLGQFVSSDNAASYRCDINVDEKNYGLSDGNSDEAQHGSPFNPEEVLATAVPTSKAIDE
SLQNLASPHGLSDAQQESDQNTNIVKEELPRKDQGNEEELSYFAGGEDSLVNENLSSEEE
GSDPECERSLSINEEECSEDTFEESSLEVNNLKHEGMPSTADQGLVKSDEDETVLSDDEA
SEDEIENQKRPLTKEEVIDSAEESTKESKSEATSQAKSVVENQSVQEDDSMRSNEMRNNE
EHEVERDLTGSDFCVESEVTNQHTPLAAGKDSFIGGCHIQKNMEGKENPQDFDSPESLDP
KAVECPHTNYFELQSNEDISKILGENEDAGMVSSSLVESSGSLRSKIDELEVDEDKLIAE
QLSDALLDESETSQPAIADVSPNTVMPKPVVSAENALYNIMEEPGEVEEKCHAEASICKE
PSVQAIDQNLLPNLPSNETFDKNRTTPDSSTQLIFEHSESNPIISEKFVNDEFSVEVTES
LSSSFDKKESEAAGESPKGSGYFLVDPVLTAGGEELPLDCIQSVTYLSKLLGPFSSWENK
LRVAKETGYNMIHFTPIQELGGSNSAYSLCNQLSLNVTFNEGNRDITYDDVAVLTDKLRN
EWKVLSICDIVLNHTANESPWLKDHPECSYNLVNSPHLKPAYLLDYTLDNLSKEISQGKW
EFSGIPTVVNAEEHLNAIKHALFGSILPNVKIFELFTMDIDKLVVEFQTLSRNRVPPSPT
EKVTVPPLKLIPDPEFRRLAAKVDMDHALALYNIYRSDCFDEETRLKRCSEEFKKCLEKL
NNDIYNKVQSDLGAAVENTVAGVRYFRVQHDGPRLTEISVKNPLFQRYFTDPPNGPSEAV
MYSHEGQFVMAHNGWVMNADPLQNFAAPGSDVYLRRELIAWGDSVKLRYGEKPGDCPYLW
NLMKEYVEKTVKTFDGVRLDNCHSTPIAVAQYLLDAGRRIKPNLYVVAELFTNSDDKDNI
FVNKLGITSLIREAMSAWDSHEEGRLVYRYGGVPVGAFVQPTSRPLVPSVAHALFMDLTH
DNQSPVEKRTVFDLLPSSGLVSMACCASGSNMGYDLLVPHHIHVVDESRLYLEWGNEVNL
STGIIGGKRALNNLHYMLGKEGYSQVFVDQVDTDIVCVTRHNDITHETVILVSFTAFHPP
SSVASGIGKGVTVSGHGESVILEATLSHRGNQKYAPSTEFKRDPKYINGLAEYTLDLREN
IDLKESRMLDFVYFPDGSTRVNFTSQFKPGSVVAVKFTPHPKVLPALQKLSTKQDLSHVI
SQLSLVDLNKALYCCAEEEGGTYDVPNFGKLVYAGLQGVVSPLSTIAPVNDLGHPLCANL
RNGHWLMDYIASRLKNYPGTKQLGDCMEQLFAPLKDIPRFLVPSYFNLIIMQVYKDLMNQ
AWSQMSELVSNGSAFCKSLALGSIQLGGIVSSSPLPLLSSNLLPPKPPIRTTKDGRKEQL
YASLSAGLPHFSHGYMRNWGRDTFIALRGLFLLTGRYQEARYIILAFGGCLRHGLIPNLL
DGGNNPRYNCRDAVWWWLYTIQSYVELVPQGHIILNDVVNRIFPTDDSPNTSVDQPLHEV
IQEAMSVHFQGLCFRERNAGIAIDAHMVSQGFDNQIGVNPNTGFVFGGNEWNCGTWMDKM
GSSEKAGTKGRPATPRDGSAVELIGLSKAAVRWLATMNEKNLYPHSGVSRTNKDGSTTTW
SYKEWNKRIQDNFEKYFWVSTSPDPNEKRPDLVNRKGIYKDTYGASQPWTDYQLRPNFPV
AMVVAPELFTPSNALAALQTVEDVLLGPLGIKTLDPTDWCYNGFYDNSNDSSDAKVAHGF
NYHQGPEWLWPVGFFLRAKLIFAEKAKGQTELATTISKTLAYLSHHYSHLQSCVWRGLPE
LTNKDGAFCPGSCTVQAWSMSTILESYSGFTYHVKNDDDQHPAVDKSALNDHKINPIAEY
F
>generic|BTA000043.1|
MSVFTETVNPITGACDWEMQDDEYDFHQEIARSSYADMLYDTERNQKYEAAIKIAIDTVH
GFGKEANVLDIGTGTGLLSMMAAKHGADRIIACEAFEPIGKCAEEVVEKNGFASKIKVVK
KRSTELKVGVDLPYRFNILVTEVFDTELIGEGAVCTFNHAHSELLESDAIVVPNSATVYA
QVVESELVSNWNKLRDFKFGQQTSIKIPDFINNCAGAAAVHDVQLSQLPLQSFRSITSPL
PVLKFDFSGKTRIREREESVVVFKASVTGTAQAVFMWWDLVMDPFSQITLSCAPYWAHPD
VKVDISGPEAANLIPWRDHWMQAIYYLPSEVPVQQNHDFSLVSSHDEFSLWFSVTSSMRV
QDDGKFSNKPICTCGLHLSMPRARIGCLNDTLRRKKYYRALQKKITQDTICLCLSDLSLL
SLMAASLNPKKVYYLDTNVIFTKTLEKIIEHNNLQNKIQIFNKKEDLLSICDKNAIDLSD
NAIDAQPLWEYGCRALSAPFQVLQIDLGANVSVSDSGFIHCLKKGTCHGVVLWADWCLDD
LDIISTGPLDLINEKLLRNETEIEVLWNKYNSNRKLADRIKEIEKWRYILEQQLQNVKGE
LAAVNNEKSLTDNQIQSLNILFSLVNECLTIRNERNCADLCEDIGQTELRKEHSLLERMK
KTLTDQSLAGWEQIKRLDELKAKLEYDLADKHKTLDIESTCLQLEPTSSDISYKADALRN
LKLFISHEAWLARCESLKNSADCEVRNSQKLCEEMCVPRQKFHNELFIQTEATNFALRKR
IYETRRLRNELDWQNQKVKQEMERLMKEINEIDQALQAKTNVLKLAETRIEKRMFRPGTE
LCNDDTLSGLKQEIIYLRETRKNLSHQLDTAKACYNELEDQMLTLELELADKNHALQTDI
KCMDLRLSILSSAKKN
>generic|BTA000044.1|
MSVDLKHSLRKLEFPTCVREALNQLEGLCASQSVGRVNIKQADLAMEIIAEFVFCETDRG
RAKKQKLTCIQQLQLLEVLSDYFSYLSNGHESARNTVFMLLFPTTHLERAGILVKFVSMA
IAIKNHQVLASTGIVMQQVGCGSKFSADLAEGLVEDYFILLPKVQAMLDDLPVTAPLFTA
NLLTALTELYGSIDKSAVPENLVALITKWLTEHPSLCYTAIITNLQPALPLGGIPMPALT
PYVGLLK
>generic|BTA000045.1|
MKNSLLRCRCMKFAKVSHLSFSQSSQNILNSGPSLMINDSGSQTVKKKRGKTSSTFCIPV
LDTSFIQELSSVVAVNLRLDSISWSKLCRKDNLLSDWGIVHLPHDIIRMDPIKLFELLQS
IYEKLPTADIYVMEQIKQRQGSKNPGTNVAFMMRLQILSMLIPMLSARRPSPFSEENDTS
VSRIALLKPYLASRLFNLLVADEQIAVEPIVKKMLNNEPSRTHSPLKISDDARHSYQGGR
SAFDRENMGVALLMNVTFMELLVYANPSSHTILLKNFDDFVRR
>generic|BTA000046.1|
MLQAVRCYSHKPPLNLKFIHDRVLLVLKLYDKVDPEKLTLDSHFINDIGLDSLDHVEVIM
AMEDEFGFEIPDGDAEKLLRPKDIIQYIADHEDIYE
>generic|BTA000047.1|
MVRFYNVNITLNERLVYIDDVGFFIVTHIADCTPKEDLVLKKQPLGSDEEDNLSIDYQLP
DSDQELDEDDKAILKKTRQQLHGANDTDSDSEEEVLPLQSSSEDSDDSDDEENSEDEDKD
VLGDDEGDLPDPKAWGRKRKNYYDTDYVDQDFGGFQNEKDEEAALMEEEEARAIQRRLAE
QLDDLDPVLTFATLGDLTKVVDDADDKKEIIETDFSQMNKRDRITLLQKESPEFLGFIAD
FKNCIQDNLLSVVTSLKANQLPSTPATQFVLSMTQLIMNYVTNISFYLLLKAQNSTIKNH
PVMKHLLQCRELIKEMEPMYKNQIQPELELVMTKISEMSMENISCFSDVSKKKRKLLNLL
PLTSSRSKKKKLEEGENSVEAETADDSLNSEESEAESGRDSADEGIRTEETNNEEMNSTD
DKRGITYQIAKNKGLTPHRKKENRNPRVKLKNKFRKAKIRRKGQVREVKREIKRYGGEAS
GIKASVTKSIKIKY
>generic|BTA000048.1|
MPHKKREKELSCAKNSKKDNTQADHELFLQAFEKPTQIYRFLRNRHAEKPLFLNRTLSYM
KQRMSRSHAGRKNFRVDSLLKIVEARNKVQALLPVMTPGFMVLTFLGFSNADGIFSEEPV
EIETLLLKICHKKRKEVSCPVNTDPLGTCSVPLNVSSFRPSKAATVSIPTEAFTLSNGHV
VKSYHVLIRIATRLSELDTMDIGEPAEKKIKLSKPDNLENGATTNGKENGEKGSERCYAW
GGDLTVYDKQNRCLLEDGEYELPLEPLDDPHKPNLQPTTWEFIDPPLQLELDKAMEMSGH
PKLKFRLEWVKAKNKDGTIVYMDKDLEKPLDDQISLDNNSNKENNKPERCVVRHRKSEDM
KVTSQPSPGVVQPKRLQIVYQFLYNNNSRQQTEASEDLHCPWCSVHCRVLYALLKHLKLS
HSRFTFTYVPTPTGARIDVAINDQYDGSFSGSPAILGYAFSRSGPIRRTSCTSLMVCHPK
RPRRPSLSEFNNELDDNEYDGQRSFMTGHSRCYHHTITCQKVQPKDLDVDSEDETDPKWL
QKKTMMMIDEFTDVNEGEKELMKMWNLHIMKHGFVGDCQIPLACSMFLEARGKELLMKNL
YRNFVLHMCSLFDFGLISPVTVYTTIQKLQQMVNNDDKASSKLFDSCRAQQKYWLEEGIN
KPSTSLEPRRLLQSPQSQELRAFSMSRIPRLLCDAGALFRYIIDCLRYTGTRPFDDNNNN
NNKGDRNHHVFHTAILDRKCIEKVTRTRRTPGSELVEQNMAPALPIILRLYNHSEDQYMQ
SDGTIDEWWHKQYLIYVSAYDLKINLSNEVSGSSSDEADADAIPLPKPTKHSEALQPEDK
ELAKVCKIVNNICNNVIQLAESINSQSESSHAGPVHSVESATSTCVNACFKRTSEISSVS
TVTLNGTVVSPTELNSKPDNDSSLRINQRLVQNLENNGTEGTEIDISASVLSKEPEIINK
TNKKESSYLTESSEMLENTSFESASEEMILQIDEEELFETDNQPKLSNECINEVENADEL
RTVTTSQAGSREDSSSSACALSSPIDEKLCAVSKTDGSVDIQQTVVSDLKPVDKGNAEDQ
SVGIDSLHTEQKSTNACSKERSESLNNEMKVSEAGEASLSSSGASSASVLSGTERDFTEV
LPEPISKKKNSIDYEVQSRICGTETSGKLVCEEKSLNIPDNMFEEQFSKLSDSKSMHTDK
VVCEKEIVALSNTVKPVSDIASCAKAEANRHASGEGNCLKQAVVNISDIYLPKSNKYKIS
PPVSEKSAREKEQEEDSSGLEGINVSNLAFHDKKPIKSPEDVSHSHNKNSNQECEKTSSE
QIDFENTCQVSDAISSVHREIVKDCTEDCPTELVSNSICNPTNGSPQEIDCIQNHEEKDS
LKMLGKESKIVADVDPNAVNKSIRNEGVSRESQIVSQSMKNNKKEDDLSEDGCVAVTGSK
IIAEAESKCSTFRNEIAQSQDIIVNVSDKDSNEINARERNVSNNFEEEDGSKLSQIDEIT
PSLSDSKDAETKESRKTKKSTDIEDPALKSAKTAEEEKETEGSYGDLCTEELILDDECSL
EMGGREEYQLSESSSPPDSSVSSQSDEDEENDTHDDHTYNDDSCQPQVSEEDTVMSNVSD
DAVFEGEPVKPVLKPADEPIIEKYPGEVNDPEDEGTSDAENEVEANDGDNVENNKMKARE
KTDEKEAVSKVSEVVSKEVSEEPLSAETFFERMKSVEKIEDEESKDAEYISQNVLDQMIS
FVSSNHPRKEPELANAELERSLEKAPNSPLDKLSLSDHIYSASAKPAGTLESSSLKRLAS
VELEEDESQIKRAKSERIPSTGKRKLSKPNESDSFSVSASSYKKSRILDCANSNHSSTEV
SAEHDLDEACSSMKTSAVTEGTSVSSDSNNSTTKEDIEIGRFNRFQSNLRNFSRQDLEEL
IVLKMLEVMKYKGVAGDQQKMLTCLQEQCDAQKKLLAGVQKQYNENCIIMRKFIEQSQSQ
LNKNLVIPMKATRSVGLQVALADSPAVMKSTAVSSGGKVGSPQRPLAVTIPQARSSVFVQ
KAQPMTQSVPTSIQSATAMKTKFVKTVVSPQSTSSPTRAPGPTLKVLTPVAKSNSVASTA
GGPTRLIQSSNSQILNAATPQKSVKLVGKTPNTEVIDLVEDSQQQARAFGIRVIAGNQFI
VANSSQFKQVIRPVMNLNSPPKLQQLKHVPRILETRLTRHPAPLPVGVTQASDKSWKMRP
PKPTLRIGKNGSGITLSWTLNGYDKEKYAEIVSYQLFAYQEGSEPPNTDLWKKVGDVKAL
PLPMACTLTKFVVGHRYHFAVRAVDEHSRVGEYSTPDNIMLN
>generic|BTA000049.1|
MYGAPNSLHGNLRSVYSDEAFFGIYSSEEVKNMSVVKIVTTNSFNVLGHPLPGGLYDPRL
GPCDRMLSCTTCGWMAMKCPGHTGHIELPFEVINPLFHKRIFEIISVSCLQCHNVLLPPK
AKSLLQCQLRLLDAGFIVEAANIERYIIGNDNSCGDNESPEVFFNFLTSKLDQYIESLKQ
SHDNNDCKAKTNQSFKSYDQEISSFFKLAFDQVKKNRVCPLCKYDTPILTFSGNKILSAP
RRRKTNEGTDLNKSTDSTSKSVERVRSGQVFLSPTELKNHLKSIWTNDRTFIEELIPVLK
RSTCSVPTDIIFLDAILVTPSAMRPFNIVRNSPVEHPNNTVYKSILANCFLLKSILFLAN
PKDDETIPEEIISITNRARGLTVEEKLQTAWHELQSNVDVLLLGKVSSGNHVIPGLKQVI
EKKEGIIRMNMMGKRVNFAARSVITPDPNIDINEIGFPEPFAKVLTYPVPVTPWNVVELR
ELVKNGPLIYPGAVAIVNENGTVYRISDSKPVERESLAKRLLTPEETAKGGKVVLRHLMN
GDILLANRQPTLHKPSIMAHKARILKGEKTLRLHYANCKAYNADFDGDEMNTHFAQNEVA
RSEAYSIVNSTKQYLVPKDGTPLSGLIQDHVIGAVHLTTRGSFFDRVTYMHLVYQALSFI
REPIKVLPPCMIKPKALWSGTQVVSTVIINLTPRGKFPLNLNSSSKIPVKAWAYSKLAYL
LKNPKTMSESEVIIRNGQLLSGVIDKTHCGATSYGLVHSFYELYGGEASSRLLSSFSKLF
TCVLQLEGFTLDVKDILVKPEADEERSKIIEEVRSIGSLVAACAMNLPPDTDPEAIAKEL
EISHQQIPNFRAIVDREYKSALDALTNSINSTCLPRGLLEEFPRNNLQLMVQSGAKGSTV
NTMQISCLLGQIELEGKRPPLMTSGRSLPSFKPYDTSPRAGGFIDGRFMTGIQPQEFFFH
CMAGREGLIDTAVKTSRSGYLQRCLIKHLEGLVVNYDMTVRDSDGSVIQFLYGEDGLDVC
KSQYFKPNLLQFLEKNVESVVDKACIRQFKKQADVEQVIAYMDKVKLWRKRNRAKRSKTQ
RSFARFSADMKNSFRIDAPGQINPAYGRSHLDLLLCKKWEELDNGTKERYQDSNLVCPDP
ALSRYAPGSYFGSISEKLDEIVENYIENSLGLSKGRQKIVRDMVNYKALVSICPPGEPVG
ILAAQSIGEPSTQMTLNTFHFAGRGEMNVTLGVPRLREILTVATKKLKTPCVDVPFLPCD
TPKKLEKRAEKLKKNMMKITLEDVLEYINVSERLDLEPHRHLVYELHMQFLPCQAYKDKT
NVKPNEILKHVEKYFLRELQINIMKVSKIKAAFTHENFSKSNKTTGNENGEEEEKDEEGA
KVVGKKKLDLDSDSSGSENEGDEEDATVSKRRTQQQEQQYDEPEEVEKEAPADEDDILVL
EQDDSAEVQDREFNVCEQYQFVSEYKYDTVDGQWCKVTLWLPLSCQHMDFSSMIRKIASS
SVIYEIPNIKRAITYENDGRTFLKTDGINLSEMFSYCDILDIKKLYSNDIHCVAEKYGIE
AAARVIVKEVQNVFQVYGITVDPRHLLLVADYMTYDGTYSPMNRKGIEKNSSPIQQMSFE
CSLNFLKNAALQGKADLLQSPSSRIFVGKHCRLGTGMMDVLIKT
>generic|BTA000050.1|
MMEVTCNDRLGKKVRVKCNPSDTIGDLKKLIGAQTGTRWEKIVLKKWYTIFKDHIKLEDY
EIHDGMNLELYYQ
>generic|BTA000051.1|
MKCSILTFLLFFQISVSEGVYKEYDQLKLQYDMELGAMQKAMEKAHQWYKQNRELKRRST
IYLEKVMQYAPDTMETISDETDNNDAEADEMAELEETIKGLRKDIAKLQTELSAAKLQEF
EAQEQLTQLSIDLEKERAARIEAEEKLKERLGPENGNLEKLEEKLRLAETELECALQRAE
IAEKQIEKLTAEKQQLETSGPPPPPPLMAPPPPPLPPPPPPPGMSPLRIQNRTTSDRGSN
GDESAVLQMANLLGIQKKPVKPIQGIAIDDLINEIKGGKFNLRSTEKQTTPKKEGEPPAV
VQEMRNILGTLRRRPRNSVSDENVSK
>generic|BTA000052.2|
MTTAVAAHASDGEGEGEGDGGWETQHKLLGESNGKTNGGPLPLPPLGNGTHPAHLESDDE
ELKCGIGGCTPGWMQVFASKQGFLVTFCITWVLQGMYNTYFVSVITTIEKLFQLQSKTIG
FIMSATEIGQISSSLLLTYYVGQGHRPRWIAMGMVLFAICSFTCSLPHFIFGRQLLDVSE
PFADVNKTNSMASLCPDPRFPPILTASSGAEQCEDKDYQAEQRAQSDITNIILVVFFVSL
LGVGMGQTPVYTLGIPYIDDNVASRESPLYFSITIGVRILGPAMGFILGSLTTRLYVDLS
VDPGITPKDPRWVGAWWLGLVLVSTLLLLFSPAMFSFPKRLNGSRPVAPEIKKDPDERGN
PSLRDFPKAIKRLLRNDILMFRTASSVLHLLPIAGLYTFLPKYFESQFRLTAHDAAMVSG
IGGILVMGIGIIISGVFILRVKPNARFVAGWIALAAAIYACGMVILMFVGCPMDDFAGLT
EGDKLPRFTPQCDTPCACDEGKFNPVCGMDGRTYYSPCFAGCHNSTVVDGKVVEFKDCTC
IKSSNNSMESFTVASPGYCHSDCGNFKWYIILFSLFVFVHSTSEVGSMLLILRCVDPRDK
AMALGLIQFAIGLFGNVPCPVVYGAVVDSACLVWDMACGKKGACSLYDAKVFRRFYHGTT
GGIMLLAFFVDLIVWFKAGSINFADEQTPAPEELSPINEKPEKSETSV
>generic|BTA000053.1|
MAHKIPRQHRIVDFDYWNDEHGDVTVSTVILPWAQKWYHEHDYATMLINNLTKILGSTIV
KFRMCLLLNGSELGETCAANEDCSIENSHCYSGKCSCLPYYASYNYTVCLQSTLLGFECH
VPEQCSQKVANSSCIQGTCQCEQGFLQFRRHTCLTPAKVGQICYSDTHCRLWDSDTHCHF
LIQNLFGKCVCNSPLGSMQNGACVPSPSPVETTESTEIAVSTEITTSGKSQLSSPSPTSF
INRSPIKFSSVSPSQKPHKKPQSPTQRPNPQKFKVSTPKPSVKPTENPNKVLQEKISTEL
EPPFSSQSTLKPFKTTITFVEKTKPGIKPSKPNKHTATFLSPSAITPNFPKFTIDVTSTT
EIPGKLTTWIINDNNGALTRIKPTTNELTKTTTTASYNTVNCLRCPTNSLSNGLTNGFTN
SLTNTFSGGLTNGLTNNFVHRLKFPARPTQYTTIKLNSTADKTGLPAQYGVPGPSLTTRW
TTPAPARTTPRPLKHTTAARLPGTTVVTPSDSQMLGQYLSLVKLKNQSKPSFGVMLVKPT
HETPTTSTWIRPVTPGSSNTITKIIASPGPAVLYNVGTKTGPEKDPLKVSLGMVCKHHKQ
CIRADPESRCINGICDCVKPRNNETGAYCNAFNRGCHPNTFQCKSSGKCISWFFVCDGRR
DCADGSDEACGGPGRGGSSNGCPTLGFRCGKLEPAVCVSQAARCDGAWDCPGGEDEQNCT
VGPQQDCPRHTYRCKSGQCVPEYEYCNAAAACKDGSDELAQACSATWDSDVTTLGFCPFR
CNNGRCRSSAVTCSGKDGCGDESDEAKCNVCTFRGKSPGAGGSCRIPSVDPFHPSIMKYM
KPQTPIRCDNKPLTKAAYDPKTDLYTLEIIENALKTYKLSKNQRKSLSCCYYPLTPTNKN
DGNYKKMKKTCTKFQSNTTLSYQPEMVQIDCTVESRKKRKSIYQDVHSTATKRQKLSHKA
TPRNQSQDAFNVLVVGIDSVSYANFQRQMPATLQLLRNTSWIEYKGYNKVGDNTLPNLMP
ILTGHSLPQIEKTCWHGRSDYFDSCPFIWKNFSAHNYATMYAEDEYKISSFNFVKKGFKK
PPVDYYARAYMHSATAALKAKMINGLHYCLGPTTSVDRVLGYSLDFLRQMNDTRFFGLVW
VNSMTHNSLQTAHAMDAIMVDYFFALSELGVLDNTFVVFLSDHGIRFGQFRQTFFGWFEE
RLPFLFFHVPARFRELYSEQVQNLEENADMLTSPYEVHVTLHKVLDPTADVTPVGCPKCR
GLFDPVDGNRSCDDAGIPFDWCVCGEFIPQSTKGPEAVSVGRELVNEINRLTYNKSASAD
RVCAKFKMTEVTSARRITNSANKSDVALQIIVKTTPGRAVFEATVGYSPEIKVLGSISRL
DSYGSEGDCVDTAWMRKYCYCVPKGS
>generic|BTA000054.1|
KNLILLDLGMTIAFPTIVIPTLLDGKDPSGLTFNTAQASWFGSIAFICQPLGSVLSGIVL
EPLGRKRSMLLVNVPHLIGWILFYNAESLSILYITCALMGLGVGFMEAPIITYVGEISEP
ALRGILTSYSGIFVSVGFLFEYTLGNFVDWRTAALISAMVPVITLIAISQVPETPTWLLS
KGRNEEAKKSLQWLRGWVPVGLIMDEFDQLKRYNEATRYHAQVTSHTVSSPDVNEKPRPV
SYANDVSIDDELTKPDIKTNGNAYSVNGGVSPVGAVKGRKLSFEEKFYDLIRPEMVRPLG
LVVVFFFIFYSCGPPGMRPYMIKLFDKMNLPVTGKRVTVIMGLIGILGNIFCMICVKWCG
KRPLSLVSTAGSAASIIILGFCALDAVNGPAAVPGAQSVKWTPFVLFCSLWFFSNFGLSQ
IPWMLTSEVFPNRGRGLASGIAAACSYLMAFVASKTYPDLERYLGIHGVCFLYGTLTLLG
YIFIYFCLPETEGRSLAEIEGIYSTQQKAEKKAPSS
>generic|BTA000055.1|
MNAVTIWTAAAAVLVICLDTTKTQESDSILASEQSSPPVNSTKNPRKGTNWYPEKGVETS
QNDSSLPSPSLGNQNKVLISHQNSTVKPLVPLQDRGAELTFYETGDQKVFMMAKSNAFIQ
LDGNRIPTFQLRLCREISFQFRTRLPHGLLVYHSVKDRPEQLDPYALYVIVEKGQLKVVH
VFGKWSTSVIVGEGLNTDKWHSVMVRIDVHGARLIARVDEMQQEIGLQGLQVAKPYGITY
DLTSVVLIGDSLDDNRQLYMHLNGQNPDSPTYKNRYHQCLVVSGLSPEEKLHGVKYIIES
FVGCIKDMVLSAGKAASDLLPIEPLIATKHDNVQEGCINKCRTYENLCFVGSQCINHYNE
LSCDCFGTHYEGEQCDIYTATILTLRGSSYVSYRVYDWKDRVHSSKNRISLQFKTRFDDS
ALFYASGESPQHHHIAVSIAGGSVIVEVELGSGGPVVATLGEYINTNHWHNLTISHDDTT
VSIVLDQFAQVLTLQGSKLYLYIDPEIYIGGGPELHKKKGLKSYNNFAGSLKYVFFNEIS
ILYELRRGNPKVHYIGMLDPEFTEAEVETIPITFPFPFSHVWWPNSYQDNLELQFDFKSK
KNMAILAAFDSNITNGEGSWEMKVVNDEIRFELSSDQKKNITTLVSVKFDSKQAWHTIEL
IYSIGQLRLTVDFKHRSPHKVGQVSIDDCKLVDPCTRPNACEHNGKCSIKEDNVTCDCKG
TGYIGKNCHFAEYRKTCEELALLGYTKPDVYLIDIDGNGRFPPAHVKCEFQSPEDSTKTI
VEHNLPSQIDVRGANEIDFSFNITYREFTAEMLTELISHSLNCSQYIKYDCYKAPLDLHS
ATWFVSAAGQGTTSTVDFIGNVKRGACPCAVNRTCVNPNQSCNCDISENKWHSDEGFFIT
PSSLGITQMVFLQQDDLYDDAQARITLGPLECVETNTQKYVVTFTTSQSYIEVPGWRKGD
IAFSFRTTGEKAILLYQPPIRPNYPSFMVALTNDFTLTFTFTLNNGRPRELKVKSQRRLN
NGEWQKIWIDYNQHHVRFMINTDYEMIDLLPEQQFGPFEGSMFIGGATEELLQESSVRQG
LIGCFRGLVVNGEILDIYSYMSVHLSEIIKDCKPSCDPNPCQNGAECKELWSKFQCVCEN
SWAYSGTYCETNINVNGLTFVKEEAYFRKNFLIFNISDADRTLFGDLLRETTLLNLRTYD
KNSVVLFANDHLNNFVLIYISNGTTVNFLFNYGNRIKNITIDYQDLNQGNSVQLAIVRKS
NETVLYVNNRNNSVPVGVKLLTQYSNKPWVNPEKEVLAPQRPLAPPTEYFQVNIGGYDVE
NILYGSSASIRLNGYVGCIRGLKIGNNVVDLVQQVNKSQPAETAGIISGCQMKCDEKPCK
NKGVCIEDFLKFESTCDCELTSYYGEFCGQEKGADFGGESVLQRKFNLVGSVSQVKVQLA
FSSSDDKKERNQVLLLLQTENKRSYYLLIALNAEGELIFEEDREGASGGYGARIKYRYFL
NGARHSVYYKRTAEKAWLMVDREQVPLVPIPVLSLTDVPLDKNIGTNEVQIGGVNTSDPR
FAAYKSYSGCLSNVFLEVNGVTMKPLDEYMLFTKGGEEVTVMNSQGVRSAQCAFFDVNNK
PRIGPSFNFSARAEQTWAEDPPEKKEFKSLYSDLPVKEEGASRVVFIIMTSVFFTIIIAV
LYHVYRNHLQWKKRKQQEIDADILWQKGQSVQFMEPLMPPTIKITSYQKISTGDEPPSKI
AYNGAELKILNKNDYKQITPTSVVRFRTSEDEDSNGLKENNKIIEKEIIWESIEEENEHL
LEEEAENLGGSEKEADSEMKEGDEDRISSKSTYSIATTEGTDDVETSTASSEYSSSIRGL
KKSPRVKIPDDTTRQVSILPPTTKDRCKAVSERILASALFSQDNRTFNNPISYLGGPVTG
QSAHSYERSTSKESMISLD
>generic|BTA000056.1|
MMSNPDLRHCEEHRSRVVDHENICHSNSCVYIYIEAGEIFATINQKDGMVMFHDDPEKYN
NPEMMKKLENEISLCMDLNRKINQMEEEIDVNPQYVKKANSNQEEDLSPGQGVIAPYAKP
LIRPQSLWTSGSIVLPGLYVGNYRDSKDSAQLDRFKITHILAIHDAAKKLHSDKHYLCVL
ASDTPDQNLSQYFSLCNDFIHAARLRGGNVLIHCLAGMSRSVTIAVAYIMSVTSLNWKEA
LKVVRVGRSVANPNVGFQKQLQDFEYFKLQEERRRLKERFPSLALVVTDEEQCRIMLVSY
QGLLLTRSLCEGDCALGQICPTGLCRATSRRSSGGSRKSSLRTTPRKLPATPVGSHACLA
RSSSAVNHLGNLGSMTSLGGRSKRELGMGGFYGSGSAPASRAGSRLDVSDIDSSPVPSLY
SSHPKPMGSLCGPSVSRINSAPATPRGSPTPWRRSTLASSTIVEKLDS
>generic|BTA000057.1|
MSVRTVVSRLFQNGRYIFEILRPQHRVVDFPKVKIFPRGIQAPEAAHLSAQHAVPNLVNA
SIQAHFQSARKLFVDNILKRVTNSLAADLRRRTAKKLLFGDSTPFFALVGVSLASGTGIL
TKEDEFEGVCWEIRDAVSRMRDRLQEIETISIEDVEGLGQLKVGKALAKGSNAVIYEAER
KEVGNEVDQASKSNQEFSLAVKMMFNYDAESNAMSILRAMYRETVPLRSVPASVRIDDFE
KSFAERIIRLPPHPNIVAMYNSFVDYIPDLPGSRKLYPDALPSRINPDGYGRNMSLFLLM
KRYDTNLRDYINNTNTEIRDKILILTQILEGVSHMNRHNVAHRDLKSDNILLETVGDYAE
CPGVVITDFGCCLSDNVNGLSLPYKSPDTDRGGNAALMAPEVATAQPGRFSNINYSKSDV
WAVGAIAYELFNGVNPFYQTNKESPALRNTTYTEEDLPALNENVPVTIAKLIAALLIRNP
NKRPSAELAATVCQLYLWAPSAWLNMPENSLPSNSELLQWLLCLATKVLYQGHSSAVYSQ
PATGKQRTATEYQLIASFLHRIKLKTLRQALTWIQSV
>generic|BTA000058.1|
MSPTSEVVTNTSAVSALVDVDLLTEAVSNNFLKDDSEETEEDQLGMVVTSGIVTIKKDTT
NLIGISIGGGAPLCPCLYIVQIFDNTPAAKDGTLQSGDEIVGVNGASVKGKTKVEVAKMI
QACKDEVSIKYNKLHADPQQGKTLDIVLKKVKHRLVENMSTTTADALGLSRAILCNDTLV
KKLDELEATELMYKKLVDHSKYVLKSFFKLLQVYKGINIFMILNDLGTYLNKAIPDTKLT
IRKYADAKFEYLSYCLKVKEMDDEEHGYSVLQEPLYRVETGNYEYRLILHCRQEARSRFA
QLRSDVLVKMELLDNKHVQDVVWQLQRFVSGLASFHSNVYELLEGNKLFPIETDLAQAAF
QYKSTGPVLQDDEDADDDEPVQAMEATENNVGQLSPSKVDPNYITPGHTHTTSQNESQIT
STNNIHELISTNQTYDNSQSLNDLILNSENSNLLGASLQTDLSSFQNLKSSSVGQQLSGS
DSFDLLMNSNQDLVNVQSVSSSLQNLTSDLNNLSENLDSLIQNQLIPGVNEIQSGPSNES
IENVLSKPSVNGAEKNVDYLLD
>generic|BTA000059.1|
MKPEKKARLSNLMNKFSEIINDSDDSVSFSDDDGSSLLETCPAKKEVSKKTKMLFQKYVK
TPDQPRGKRKIKSKSTKTEQSATVYTVVLLEDINRQTPLSGKEYSEHAEKLLIKEPITIC
KTLTAEALRTKLQQLFINHLQSVEFDILKKIGDKLLPPTLPTGEKLDGTNFAFIFHRKTV
FLRPHTPLCLPADTFSGPSTSTLITSSSNTPSTAGEVSKKEEISSAPVFTIVLLEDSSRD
SPLSAKEYSNHGILQLIKEPVPLSRDLSEEQLYNKLRNLFESQLKTTNFTICKKIGAKIL
PPSLPAGMKLNGDSFSRLFYKKTVYLRPHKSLAQIESNGDDDCEIVESNNDNIAEEDDCV
VIEDDNNVVQQENESQINRNDDDDDDNEEYLQNILLESGDTFAVQSIDRGLSDCINVNQY
PAAQQYNTETVIENGEEKFRNAVNTLRTSINVGQNKAIKIMRGRVKRSLFEAIKKLEFSP
SNGIFFKILDKFGVDEEAIDSGGVSREVFTLAFDEIRTSPMFEGPEFERNLALDNNSKRE
RDYYYLGVVIAMAIAHNLPLPRFFSSELYSFILSGKYERELKIESVMDLNLKNQIVKVDD
CKDLATLQDLVYEFNLPGVSSVKSFNEKRMVVRDALNSILNVPMEGVFSQFLDGLASLGV
LDLIRKEPVVFRSAFLRSKVPLTASVFTTQFKINWSQDVFKKEAEEEIFIKFINFLDDVE
GGFSEIVMEDILQFVTGSKHLPPGGFEPRPVLTFYHNETGWRPMPCANVCGYILKLPVYS
YTAEEFRQVFEEAVKTECFGRA
>generic|BTA000060.1|
MENAEVQNLTERALSIPEDYNPVVPPNNRRGSSGRRVQVDSMSCSMQAVPVACTSSEYSG
MSGNPSSQSVESRLEDSNYTRLASIEETQETSVSSIFDSPSALPPKIECEDEKVDASWTN
QLHTSIDIKSEPTPQTDESELRLGQGGAEHDLENDIRDFVPITARVKREIMSSPLPDQCN
ENGLDLSLTNIEIKREPPTQAIESESKSVEHIRTQAGEISFTCGECSSLFSSKSALTTHM
QTHTGEEPFRCSHCSSQFSIKGNLARHMRTHIGEKPFSCSHCTACFAQKRALTDHVRTHT
GEKPFSCSHCSASFKKKSNLKTHMRTHTGEKPFSCSHCSASFAYRHSLTNHVRTHTGEKP
FSCSHCTASFSQVKYLTEHVRTHTGEKPFSCSHCTAFFAQKQYLKAHIRTHTGEKPYSCS
HCSSSFRSKPNLNLHMRTHTGEKPFICSHCPSSFGRKDNLKVHMRRHTGEKLFSCSHCSS
QFSTEANLKRHLRTHTGEKPFSCSHCTASFAHKQHLTVHVRTHTGEKPFSCSHCSACFAQ
KRSLTKHVRTHTGETRRIKNGGRISILAAILMRCDVKGYGLCRAIRG
>generic|BTA000061.1|
MGSTVNYLPGIYSVSALGAVSCKLNVIVLETIAEQRGFEKKIAKVRSNLFQVNGVKKEPL
VLPEADGNVVTLTEKVYVPVKDHPEEEQNRGKPNWEHLSEELHVLISVEDTENRAQLKLE
RAVEEVQKLLIPADGEDELKKRQLMELAIINGTYRDNNAKVLVTAADEEWRRMAAVAAET
QRLLSPGMQGITQMRTSQANPLGAPLILPPRMQTIPSTAASILNGSTPGAPLLSPADAAH
GLIFTPYTDYANFAALAGSTLLTDYSTAADHSGGLFVY
>generic|BTA000062.1|
MRIHSAIILPFVYFFSAPSFEATHETGAVEPADGAKNKEYPKSLEEESLSNVASVSKFIK
EFHKKFEDELVPDLDSSKDDLNDEYSPKAQPKISSSTSNLTNSTWNVNCIVSPDSPSSSV
ELINSTRLHNLLAVDANVTSRTAPAECIVILFYAKTCPFSAMAGPHFNALPRAFPTIKIA
ALNALKHQSHNTQFGILSIPTLLLFHNGRPVAKFNESEFTLDSFAKFIHRMTGILPKEKM
FVSSADFGGPVPSMPDKEVDHFLIAAWIIIIIAAGLGFQKSRWWQTLVEACKNSWREAEI
QHEHNE
>generic|BTA000063.1|
MEVGRRVFCDGHYGTIRFIGEVPPTKGIWLGIDWDHPLRGKHDGTYNGVQYFTASYPKSG
SLVRPEKLNFGCAIVESIRTRYGTPQSEEELAKAEETMQEVQRSIKARFFEVVGFDKVEA
NLSHLQSLQIVSLAGLPVNGPGPLPELQLVCPNITELDLSHTLLHSWDSVAAISGQLVNL
SVLNISENRLAPPEDVKELRPAFDSLHTLIMARCSYNWSDILSFSGMWPNIKHLKIMFNA
ISEISEPADTLLNLESLDLEGNVISWEDVESLSKLTFFRSLNLTNTHLHDISVSQPLEGY
FVALKHLNITNNSISGWLSVSELNKLPELEELRFKKNPLVDQGDCTPETVRQLIIARISN
LKSLNGVIISSSERKGAENDYVNLYGPVWLEASKSEDKKARFLAYHPRYLELIEKYGPPE
SQESVKKSPLITVHLCRGDDSGPNHTRKLPSSMLIQRLANLVQRLFNVSHQNLKLSYISS
KHPDQEIALENHLKSLSFYSVSDNDRIIVRW
>generic|BTA000064.1|
MYGPLIGAIDEGTSSCRFMVFSAATSKLIASHQAPIKQIYPKEGWVEQDPMQIMEAIREC
ISKTMEKLREMNIEPSDIAAIGVTNQRETVIMWDKLTGQPLHNAIVWLDMRTVSLLDELL
EKIPNKNKNYFTPLCGLPLSPYFSATKIRWLLDNEPSIQLALSEGRCCVGTVDTWIIWNL
TGGANGGVLVTDVTNASRTLLMNLLTLKWDPLLCKFFDIPMNLMPKICSSSEIYGLMAEG
DLTGIPISGKVDSHHGLVTTIAYQLGKTKPVYALEGSVAVAGAAFNWLKDNVNIIEDVTE
IENLADRVLHTGDVYFVPAFSGLYAPYWQADARGIICGITEDTQRGHIIRASMEAVCFQV
RDILEAMHKDCGIPLTKLQVDGGMTCNNLLMQLQADLVGIPVVRPQMAETTALGAAMAAG
NAAGVDVWDLEQTQGNADFFYPVILEEDRDNRYYKWKMAVKRSFGWDT
>generic|BTA000065.1|
MLCELGTMLYALGTYHALRVRHHALRVRYHALRVRGYSYDFIYWSKIRTCERVVCKVSRA
NLSNQLLSLRNVAHCAQRRSLFPSGRGGRGQVRGQSENGGTVGHTHGVYIVQRVVVSIVG
SSGAMIHGHGFHRGIDNDHWPHALQAPSNAFLASSPNHPKPRAWAGIGTFGGGWQKGSAF
TKAKPKHGILTVSRLAVLRLLCLPLHSKWWIAQTSSYVFALLLFLYVLQLVNIIIYYYAS
SLYENEVSFYEVLLPVAMMLVLSLIHSQIVSTHSLNKKQDGGQSSLLNRRSKRTKRRLCP
PSRSRLNICSDSKSSPDTGSELAGGLSDSAKYTKRTRSRNSITEDSQTVLVRRSVVWDTS
PVKTKPQVIIHHDVDVVEGEDLSRCPPESRLGKDERKQLAGIDRMNVPDGNEADPEVPPD
DDGFESLNGNGSSDNNDEDQKSEENMCLEPSASSPSHLSVVKNCYHRENSPDCDSVDQIK
PVIRNNFKSAKLTDEILEVSVCEPACTPLKVKNAAKDKSTDSHFNSLQDPSFTQEVPYDI
SKKWNVTLRRRLSSPLTSVNGEKETDSEGSDGEFSTAAPTSRSQHSLSRRRGSQQLQVTL
KPLAESSYNSSGEESENEGFCPLTEGTTSAGECLGITTNSECSYSSDNNYEHFDNDSPFA
WELEQSPTVILSPSCAASDKVSCTMWEKREIKKADLSVLDISSAIIARVEAMPEHLDYFY
GGLVISVVLAAVPSLCRLMESLNDTLAAPQITVELSSLDTQSFLESAYSFLSAAVVSLIN
SAFGTTVWERIVILIAFIQRAVLSALFFFLLAVAERTFKQRFLYAKFFSHLTSFRRAHKS
ELPHFRLNKVRNIKTWLSVRSYLKDSVRLHSEYNVEALVWCLVLGFFLLRFMTLGTKINR
KYRNLSVLITEQINLYLQIEQKPNKKEELMVANSVLKLAADLLKELESPFKISGLSANPY
LYTITKVVILSALSGVLSEMLGFKLKLHKIKIK
>generic|BTA000066.1|
MPDDRLPKKVLDWTPLPPGRKRRGRPAKSWVDGIRQEMRRCNLSKELSKAVGCRRAHGSA
IKAARHASSTSIHGHPFKVLVSLGGIDDVGGGIGGRGGGGGVSDGGGGGASTNNGDGGSG
AN
>generic|BTA000067.1|
MSDGRSRLSGHQYKLNREEKEEKERKLLKKTKKIDSFFVKSAKSQMQPPRERDTSTVVEV
GETVPSTSATSAASYEIETDNKNVCSEADTSKSPVSEQAVNSNILFILSDDPVEWEINDS
LRNYVAKYGFKQNLDADFKKSKREYNDHARYFTRSMFERELKNCEKIQRDWLIYSQSSGR
VYCGPCLAFNGGSQFGVLKEGFNDWKNAKRLAQHENSPDHKSSVLQMLERGKKHGRIDHQ
VERQLEEEKVYWKSVLRRVVETVKSLVSRGLPLRGDNETIGSVHNGNFLMAIELIAQFDP
FMATHIAKYGNPGSGRTNYLSSTIYEEFVEILASKVTELVLSEIHIAKYFSIIVDSTPDL
THVDQLSLIIRYVQSDGTPIERFIKFIPNVGHKAELIKDAVVELIEELKINMNNCRGQSY
DNAANMSGPYNGLQAKIKQISPTAEYVPCAAHSLNLVGECAAKCCESAVLFFDTLQEVYT
FFTASTARWNILFNQYEKAEKKRKESKENKRTHILQNLSKTRWSARSDACVALFESYWEV
ISALFDVEEDDQQNPNAKCEAKGIRLKLESFEMAFMVVFWGFLLERFNLTNKLLQDPEID
IFTAVQLYDSLIALISESREKFDGFETEARTLLMTAAESYQKDKGRKRKRTLRSGEKATG
EVEFNGRDTMRVETFLVIIDKLITELKKRRNAYEMYYERFFFLLNLTALSSEELKKKAEA
LVQIYPDDIEECFIGECIQFQALCNSQNYTEDAKTPTKLLKKIRNQNIHSVFPNIDIALR
MCVCTPIANCSAERSFSCLRRVLNYLRSSMNEERLSALGILQIENEILQSLDYEEIIDAF
AAKKSRRVLLH
>generic|BTA000068.1|
MESKTISKDSDVSLKMKLEPICEISADDKWDYPLNKSEDNLPLDLSTSNSKCNKVDYSTD
DSEEFSDNGQGPNCKAYKKSLMKRYCDPQMSTHQVLTPPSSFDSFIKACCQERNDKWATN
VLGRIGSVSDLRAADAIYHGVCKL
>generic|BTA000069.1|
MVITLFVSVPDSYGGFMPPPNNYQVQSYNSSYASSNSGQFTVPSGPSSGRGGASSIPTSV
IQAATSSSHDDLYLLEMGFQYRIKKKMKRPKSDATPGTGAKRKSREGSTTYLWEFLLKLL
QDREYCPRYIKWTNREKGVFKLVDSKAVSRLWGLHKNKPDMNYETMGRALRYYYQRGILA
KVDGQRLVYQFVDVPKDIIEIDCSGV
>generic|BTA000070.2|
MISFVKDIDHFKFIWSHGDVKIDTWVSSLHYRLTVALLLVLFGIACNQQYFGEPIQCVND
KNSNLPVKVMNNYCFVTSTYTIIKSTESSHQSSNLPPHSEIPDKSETRLHFYYQWVPLML
LLQAVLFRLPYIGWETWEGGLLRGLTTNINDQQKLRILAKYIVQRINTHQVWLSGFILCE
MFTFLNLVGVIMMTHYLLGGYFLAYGVELLRFSLGPHFESIGLNSLLSNGKNPAETLFPK
LTKCTLQRYGPSGGIQNHDFLCVMTLNVVNEKIFAVLWFWYLLLLIVNGFNLAWRFVSYL
TVVSCAGSASSWYPGLSSKRSQEENERYDFGIKNSKCVAKLAADGEEELKKLISQLISQI
LTILALHSVQLMFFIFILGRPPKIKSVCTWCREAKQPLLFLFPTQNGKKEFCSAVCLSEF
RRAACMQCGNVILGTPVRLESPSTPSKSFCTSVCLTKHQKKDTKNDEKFKFNECNDVSKV
ESSTSSSPSPNYPSSGYKSAASSANIPKVFNWSSYLQETHSMPAPKKCFKQHLNPPENMF
GIGMKLEATDPRNVTSTCIASVITTLGSRLRLRLDGSDDKNDFWRLVDSNEIHPIGHCES
SGGMLQPPLGFRMNASSWPVFLFKTVKTAKLAPEEAFKAEPPTPKRNLFEVGMKLEAVDK
KNPQLICVATIGAVKDDMIHVTFDGWRGAFDYWCRYDSRDLFPINWCSESGHPLQPPGDK
SIHRYKQNPVTTIPVPKASQVTITEPDTSTTQKSSEAAAVNSGEVSEGSENSENSEVGET
SESSCGEAKVSSNKMRRESNSSSSGYDTSNRNLNVKNDLSHESNNNKRRCSAETTTPSSP
LEFSPPPAKKTCKSPPAELEAASSTTQSETPTKLAVDPSVWSIEDVIQFITTTDPLLGIH
ADIFRRHEIDGKAFMLLNSDMMMKYMGLKLGPTLKICNIVTKLCKGRRH
>generic|BTA000071.1|
MGGILCGGARSSVQTGSILDRVISQASNEDDCLLYRLANYKNGGELIDAYNIGGQVEVEK
LIKEQFGVLMYNDGKGQIIKRAEYLRWKFRDQQQVTLPIEASLSPHDPLAKWEDHEACWQ
MQYRGSLGETLLHVLIICDTKTNTRLARTLLKCFPRLAQDIVEGEEYLGASALHLAIAYN
NNELVQDLVEAGANVNQRAIGSFFLPKDQQRPRPAKHTDYEGLAYLGEFPLSWAACCANE
SVYNLLLDSGAHPDMQDTFGNMILHMVVVCDKLDMFGYALRHPKLPASNGITNTAGLTPL
TLACKLGRAEVFREMLELSAREFWRYSNITCSAYPLNALDTLLPDGRTNWNSALFIILNG
TKEEHLDMLDGGIIQRLLEEKWKTFARRQFLKRLAILFLHLLMLSMAVYLRPVDREQPLI
GGDDWSDIARYGFEVGTIMGVLSYLVVQQGGEIKNQGLGSFLKQLMAEPAKAIFLVSNLL
ILACIPFRMAGDSQTEEAILILAVPGSWFLLMFFAGAVRLTGPFVTMIYSMITGDMFTFG
IIYSILLFGFSQSFYFLYKGSPNVKQTLFHSYPTTWMALFQITLGDYNYPELAFTVYPTL
SKIVFTSFMVLVPILLLNMLIAMMGNTYAHVIERSEKEWMKQWAKIVVALERAVPAADAH
NYLQEYSIKLGPGDDPSTEQRGVMVIKSKSKTRAKQRKGAVSNWKRVGKVTINELRKRGM
TGEQLNRIMWGRASISTPVRQPAMALLLEDSEEENAANNTGPFGGALTAALDVMAFTHDI
DLNIGQTPVTVPGLGGVSVRTGGAEGLPPEQPFHDPFRQLVIEAENPHIDESELAALANA
AAMSVVAPDDIPTPVVTPEPVSALPRLPSLHLEPSDSDGLGDGPLLGRGSRVRRVRSAHL
KQQKASSTNGNGYSDRQRLFSSKNEDSSSNTSLDFDLTNPPSQLRLTPPPRPVTAEIVAV
NPKKYIGGNSQERLRPKTAKVNRVAPTPDVPVRRGISANGIPESLPSPPDPLEPWSTRNI
VNMNAILAWQQSDQDSL
>generic|BTA000072.1|
MASPSPQNSPMPPPQAPSPLGPPQQVLSPMSSPAGMAPPQAIPPSHPHSPTNYSQGLSPG
TIPPHMSPTGVPQHAMAQASQPPFQPNALQSGPLPQENLNALQRAIDSMEEKGLQGDPRY
SQLLALRARQSGISSDPRPPGSGFPIGPESPASSRQLLSQYQLQQLRFQIMAYRLLARNQ
PLTQHLTMAVQGKRPDSLQAGLPAATPLSDSSFSQPPRSGELSESPEVNPGMIQQVRPSV
PLSQPSSQSSAPGQPAPTPGMQQGPGIPLAHRFPTAGVNSPASGPLSQVPRMSGPPGPGP
QQINNQQQLNQPQQAQSKQNRVTAVPRPQGLDPLIILQERENRIAAKMAHRMNELKNLPT
TMSEDLRLKAEIELRALRVLNFQRQLRNEVIACTRKDSTLETAVSMKAYKRTKRQGLKEA
RATEKLEKQQKMEAERKRRQKHQEYLNTILQHCKDFKEYHRNNQARIGRLNKAILTYHAN
AEREQKKEQERIEKERMRRLMAEDEEGYRKLIDQKKDKRLAFLLSQTDEYICNLTEMVKQ
HKTEQKRKQQEEEKKKKKKKKKKSKADDGDDGSQSEMCIKVVETGTGRMLRGEDAPSANQ
LSSWLEAHPGWEVLKESEDEEEDSSDEDEDDLDEEDNENEEEKIAKKKEDPGAVIKKAKA
EDDEYKNTAEEHTYYSIAHTIHEIVTEQASIMVNGQLKEYQIKGLEWLVSLYNNNLNGIL
ADEMGLGKTIQTIALITYLMEKKKLNGPYLIIVPLSTLSNWVLEFEKWSPSVFVIAYKGS
PGVRRTLQAQMRSNKFNVLLTTYEYVIKDKSILAKIHWKYMIIDEGHRMKNHHCKLTQIL
NTHYNVPHRLLLTGTPLQNKLPELWALLNFLLPSIFKSVSTFEQWFNAPFATTGEKVELN
EEETILIIRRLHKVLRPFLLRRLKKEVESQLPDKVEYIVKCDMSGLQRVLYRHMQSKGVL
LTDGSEKGKQGKGGAKALMNTIVQLRKLCNHPFMFQNIEEKYCEHIGGTGNVVTTPDLWR
VSGKFELLDRILPKLKATNHRVLLFCQMTQLMTIMEDYFNLQGFSYLRLDGTTKAEDRGD
LLKKFNSPDSDYFLFLLSTRAGGLGLNLQSADTVIIFDSDWNPHQDLQAQDRAHRIGQKN
EVRVLRLMTVNSVEERILAAARYKLNMDEKVIQAGTFDHKSPGAGMFDQKSTGSERQQFL
QSILHQDDAEDEEENEVPDDEVVNQMIARSEAEFEIFQQMDKERRREEARQGKSRLVDES
ELPEWLVKDDDEVEAWTSYDLGETQIMGRGSRQRKEVDYSDSLTEKEWLKAIDEGIEDYD
EDEEEEGSRSSKKSRRRRKREEEDEEETSSKKKKSSYAGGPSTSGKDSSRLKKQCRKLMN
TVIKYTDRDQRTLSEPFMKLPSRKELPDYYEVIKKPIDIKKIMSRIEEGKYGGLDDLERD
FMQSCKNAQMYNEEGSLIYEDSIVLQSVFCNARIRMEEESRDNNEDDEGSVSDADSTTVR
VKLKLKTPSRSSARSSESKSSRRKRTSKKYISDDDDDDDDSNGTRPFDVNKEDRNYHVFH
TAILDRTCMEKVTEARRTPGSELVKENMAPALPLTLRLYVLYVKGPY
>generic|BTA000073.1|
MMPLRDRVLSLRNTQEEEPPDPQLMRLDNMLIAEGVAGPEKGGGASAAASASAAASGGPG
QPDNAIEHSDYRAKLAQIRQIYHQELEKYEQACNEFTTHVMNLLREQSRTRPITPKEIER
MVQIIHKKFSSIQMQLKQSTCEAVMILRSRFLDARRKRRNFSKQASEILNEYFYSHLSNP
YPSEEAKEELARKCSITVSQVSNWFGNKRIRYKKNIGKAQEEANLYAAKKAAGASPYSMG
PASQGTPTPMMSPAPPSVPQDSMGYNLNMNGGDYSSTMSGSQQPYSDGSMGYDSLGHQGT
VTPKTSSSPPLRGGDSWNPPREQIPDFQPLHPDDSGDSSDLEIKRPKI
>generic|BTA009006.1|
MELDLVTSQGNSGYPMVVYQKFYLDPYSEQYFTPQNFNPDTDIQSYQPIERYDQYSNDQN
ILTDSYGNQVHHQINFPPDSSSFDSNPNQYPEQTSNSIADDAYSQYNQYNAPANRVVSVN
SMSFQVFETAVKASIEVILTISKGDRMPIAAYLGVHTPSCGGSTRLALCMTTSVTSKGSQ
RPEVNRIVRNKAAEKAKHVHHQQQSQQQSSNNNNNNNSSNQNNNNNNNSSSTNNNTSSSN
NNNNNTSSNNNTSSNNNGSATNAGSGVSVIAHAPASQHDRYSINGILGIPQHDPATSVSV
SKRKRDLDHHHHHHHHHSDENRDINGLPEEDIKRQRLHAQYNGDPLYSNLWSGKWCIKEE
HKLFSELSGGGGGGGGGSGGGPQNGGSPYYDTQTAFSATTSSSELYESMTQQAHSSNPVY
TPPIPSSLMSGVTPLAPISMQEIHKLSAASPSALDNAQLSPVPYHTGGGSEYGTYSTAYT
QYSTPAYPGYTYTGPGGLLSQCRELAIRIISKLDLGAQFARQDDRAALSACLQSLNERGE
ELQSVISNLPETELKESLIQLYEYLLEFVVFYEETVPVETDTPQLQGSVSVTRNGMCGRP
SITLDNELINYYIQNGTGRGWHEVLTVLREALLWCSPCELKPYEDGLAVFYLSGGARFAF
GWCLEQMCRGLLDRFVREVRYGLAGVDCDTDERAGRELLRFVVEWDTGC
>generic|BTA009007.1|
MRREFLESVWCPIDSKVMCDNAYQILSEMRREFLESVWCPIDSKVMCDNAYQILSEMRRE
FLESVWCPIDSKVMCDNAYQILSEMRRELSENC
>generic|BTA009008.1|
MYLVIEWRPIPIKDRVCYHYEDSSNETNYCVFTESARSNPSMFCGLWVLTGMLVFIVMEK
AFAGQQDSSPMLVKQVEPSKTTICSDDNANKAFVKTPSTIQISGYLNLAANCIDNFTHGL
AVGGSFLLSARVGCLTTFAILVHEIPHEVGDFAILLRSGFTRWEAAYMQLYTASAGVVGA
MTAIVFSGSSNSIEAKTSWILPFTAGGFLHIALVSILPELQQEKNTRESLKQMVSLGAGI
TVMAILTFMIE
>generic|BTA009009.1|
MSLETYQDFTNSYLLSIFSALVFYGNNRWILPRFVPKNARHSKKSEWEWINIANSLIHSF
ITGMWALFCFWQVPDMRQDLISTYSFSAHMCMCLSNGYFIYDFIDMANHWEEGGFEILFH
HIVVLIGYTVPLSSLKYMGITLVGLLIEVNSIFLHLRTLMKLAKADTKSISYHVNNVVNL
GTFVLFRILTLGWMTRWVVLNREHKDMTKTAFYIASALCSIIMVMNVVLLHRILADDFKT
NKKQPQINNKQTSHAKIQ
>generic|BTA009010.1|
MAAFTTFLKFVLLSLIFLSTSSFYYIDRIQNLIRSRQGDLEEEPLNSWLLARYVYFERQE
HLNNMCRLHSSHYAHTNMREDTQLLEHILVDRKHKLLYCYVPKVACTNWKRVLMVLSGLS
NSSDASAIPADVAHKPGTITRLSDLDPEEAQLLLDTYTKFIFVRHPFERLLSAYRNKLEQ
HWLSSKYFQSRFGRHIVKHYRPNPTNHSLLWGDDVTFQEFVTFLIARENMTANEHWLPIE
DLCRPCYINYDFIGKYETLYEDAEYLLKHIGEPLLKFPRGPGSNTSSQLNKYYTTLTSDM
IKQLYDIFQMDFKMFAYNLQDFLGYEVG
>generic|BTA009011.1|
MSAEPDNISLACFGGNLLKSDDHKFWDDSQILATASTEAFWDDDEPEEKIRKEILRAKHQ
FHLNRQLLIKHLPRDVTEEVSSLWFYLEIFDSSSFFQYSNYVFAFLDTVYSGLSGSILQP
CNYVRIPISERIRGEAVARHIGACKAEGILHALRQSVRSAWNASAPNRLHEYFSHYAKRS
AVGLSRKSHAENRLEPKIWVSLDVSQLLSSCPVGNQTLGAKTQKQKVVKNDERPRYYSGE
IRDMLCDFPVQCVHIQNGGTGSKAAKVILEDPEMLEEWDPNKNFFLRGQKIPVSPGPTDG
MLCVARLPLTMTESQFTDLVRPFGEIRRHFLMISEKTGESKGYGFVEYTSKDSALQAKSC
LDGKYLEGWSLVCDWLDSRLLTFESLHSKCLYVDKLPKDFRDMSEFRKVFSSVVNPPYCQ
IALKNGYPQDWGLVEYSNAEEAEVAQVSLNGYVLRGQAIRISYYIPGVHAINLYLKLLND
TSSKGKGAGLLPEPSCQTIVQSLQNISKQNPIFAQNLQSIILSQIQATQNGGSETETVKK
PTVPTAGTNGTVNPAKGGPQRNGTNSTNPNRFTPTNGVDSNKTPTPSLPSVPRKNGSTLP
QNISYLKPNQKIGLASNPTPPNGPSSVVSVSPPVGEIAPHTLSVTTTTDAESQVNLWNGL
LRQMPPHTASFPPPPLVQDAPRAAYPMAPPQSSFVPDLAANLPLEVQQNLMNVITNPQSL
NQLLTSLRSMGQSYPGTPPPPAVPFQFSSSDTTWSAPQTLQPQTLLPTSISVPVAHSQSI
FPSWGASPTFLSSPSPQSLFSPFGAPGLIWSQPATVLASPPPPQLSTPIGQKRRFLPSPE
PSPEGNYIGQHSQGIGGHYADSYFKRKKKN
>generic|BTA009012.1|
MQRRAATLSNVVTACTHPSTVLYPYQLEKVKFGVSLDEVCKNDIPGPLLVLILKLNKEAP
AKKDVFRAPGHQGSMKQLIHFLQTGRLMNMENYSVYTIASVLKKFLRKLPNGVFGRAGEQ
KLFSVVTEVTDPQEQNELINKLITSLPPYTQRLLVLLFGTFRVIAINSERAQTGMTSEAL
GVSVAPSFFQTCVSDGKTAKMEDVLRFKTATQITKFLIDNFGARNLFGRANYEFYARITG
RILKVEDEWIYSWYPSSVLPRQLSLESDSNTWLQYQLENYRNLESMAHQEESHSTPAFIG
SPECQLNFPLHCNPPGGHENILLENCARLSLSLGENGLLKEQCCRSSSSKAAANHHMTME
ELKAVNRYAESTKSLSYLPMVHERQTARMRTRSEWFLNPCEQMFHFDVDSDPASLNILKG
ANYVCPATNAGLSASAESVSKRPSIRRTSSRTHYSRGTLYDKENGTDTKKAVSRQPSNAA
DSQDCTSSESLDSTGQKLLHEFQLPAHEINHYSLKLNHTLINVTATVLAIWKYDNLNLST
LAQLLHVVYTLDNTRQ
>generic|BTA009013.1|
MSGIASARLAEERKGWRKDHPFGFVARPSRNPDGSLNLMNWECAIPGKKGTPWEGGSYKI
RMIFKEDYPSTPPKCKFEPPLFHPNVYPSGTVCLSLLDEEKDWRPAITIKQILLGIQDLL
NEPNIKDPAQAEAYTIYCQNRLEYEKRVRAQARAMTPQE
>generic|BTA009014.1|
MDEFDPVSNLERLKISTLKKAIALKNSCGGVTIGPSSKHNGSAVKNGSANGEFATSTPIK
EKHSPGGENSFSPRRLTFDVTSDKSSIYNHSTQEKAEAVPHTLLLNVYEQKLRENVKEAM
QRRLEKFREMDRKSKEELESLKNAMKMEALSKAAIEHERLQKELEEEEKNAAIRMEQLMI
RNENHAKRLNEVTAKVRELEKKELEEQEIKRAKWKERKSNLDKIFANQLQFRQKYQEFCE
FIRNCDTSKELMAVISSDIDKARFVTDSMDDFVEKCRDGMVEAADVENAASFVAQINEIY
NHMKAQADKFKSEKAVRESAPVPPGNEGNTFHPAGETKSEDSQEFSSNLGTGEYADPRCL
KTYNQLNKFLKAVEESFVPFCADPSLKQFRFLCQKAVITPVNAISPESKAHLVDKYDKLS
NLLAGRSVTVNNKSFSATSHPLGIQFCKYTLAKKFVEQGEKNVSSHPEAAFAIATIIVAL
WKLYPDFGQLLLAFFHRVNPYLIPACWPQVEGQSNKDYYKLLGYEYSEDDEVEKQDKYLK
RLSGVVRLYAAITITKTKAGVDYHPHGLSNAWRWFAAILNLEPVPDVTATFLLDFIQVAG
PDMAKFYQKQFQKLLAFICKEYFPLIEKVSPEGGGAPLNRLKEALSQILKKGQIPPPKGL
LPQSFWI
>generic|BTA009015.1|
MAENRPIDILVLGATGFTGQRVVAKLVEIAKQHGQIRWGVAGRNLEKLRAVLKEAAKKTG
ENLENIPIVIADVTDEKSLADMASKTKVVIKVCGPYAFYGEPVVKACINSGTHHLDVSGE
PLYMESVQLKYHASADEKGVYVITGCGLSGVPADVGTIFLRKQFGGALNSVEIFLSAEEQ
PSSEKNKSSAIGHYATWESAVNGLPLAKELKAVRSRLFSKKMPVHKPRLESRFPIHKNAL
AGGKWCLPMKGADKSIVVRSQRYLHELYQEIPAQADVHVAIRDFMSMSILVFFALIFLLL
AKFSIGRSLLLKYPEIFSRGCFSREGPTEEAQKNSVISFTFFGRGWSQKNGPAATLPDKT
VTTRLVLRSPGYGFTATSIILCAMTILEESENMPLRGGVYPPGAAFAKTSLIEKLDRHGV
HFEVIRST
>generic|BTA009016.1|
MAPAVGSNDTDPLRVQLESLMVDVDDFFMITCGIIIAVMQAGFACLEAGAIHAKNVTNIL
LKNYLDTFICCVFYWALGYALAYGPGDKFIGAGWWASVGLPAERNAHWFFQFIFAATAAT
IVSGAVAERCNFIAYLIYSATISAVIYPIASHWVWADGGWLAEMGYSDFAGAGVVHMLAG
TLSFIAAQSIGPRIDRFKNGAPPGHSTPLVSLGALLLVVGFLAFNGGSLGHISHPGDSAV
VAQVINNTIMGGSGGAIVILLASRIGFCGDKKWSFMNTINAGLAGMVSICGGADQFYPWA
SFVVGIVGSFVYIIIHHSCIKLKVDDPLDCTAVHFGGGFWGVLATGLLTKNGVLLQMSHE
SLEMLWHQFAGAMIIMVWAAITGIILFYGLKSVHLYRVSAQEELQGLDLTSHVVLTYPCD
GWVVTSKDITHGQYRIFRERIDGLSHNEVTYPPEAWKMPTTLPQGFQNENAVIGKPSYVS
NLNILHKQGKFYPQRQTHDNMAFDMRGGRE
>generic|BTA009017.1|
MKALQLKMGLQRQNKYWRTVCCHVRSAALFYGVFHLMVYMLTLVVILVNDRFVLESVELS
SITLEESDGDSLAVSDNDFNNAVGIKPDRQSPDYLLAQLAHAAAQNMFGCERFVGVVATL
SACGIALLFVYGVCRGKPGCMIPFFCFQVFDFLIESFFVMGYICSFPVMEVIVSKSMMRF
PVDLSPRMITILILLSFVATLLVKSYFIRVMFNCYKFFVLRQTNALRTVNCIEPPMDNQS
LLPSYAAAATKYFPPPPPDYATACAQDFPKINDPNPIPMNVQAPPAAPNTGNAARSM
>generic|BTA009018.1|
MAIAMSKKSSTELHNLLGGDRIGRPGSGDRGPPAERRRIPLWEVLLLPEIDGTVPGEKAC
AASCNLPVLRTILNLSIAESPRTCGQLLWPPSTTRPDGRTAAFEGFTRRRELLDVE
>generic|BTA009019.1|
MRSTNRCWEEKHGTCNNDGAGAFGPVRLAECPYLGPRAEQWTTDVDRTSSSGDSTPRSTS
NDRVLAIVQHNRDVFARLRDVECGALLWEKTAVPSIRSTALRLVIAKREYVEEEGEEKEE
EEEREEKEEEEEREEKDDGDRCTHREMHRH
>generic|BTA009020.1|
MLKQRSEEFSDEHGVQDLGRDEQASISRVRLWEVEPVSPSFLISFKPDITPTKLPPVNDR
LSKMATDVSGDLNLIQDEDVLRKMWSQADDYDRKKEIRLRMYKLREQRLKSYYTGDAITA
ITDTPPARKHAAVTHAESITDQGFMTMKDKEIRDSESPTRDLQQRQGNEKYWTTVQDTTT
SSTGDDKNFTKTYSRTSDAKAAVDDNTQVQVSAKEQSLHSAATEVTDNATTKKEQLKLQA
ALSSASETVGPNGERISSKSEQEESNFTSHSTTESKSATGYSKSWQSSSSSSSSSRRVYS
SSSTTQDNAIQNRRTSTDRKAITSVDDVLDNVSSTRKSYNVDETDFKNTEIRNSDYKTKR
DFSTVEKSSTDEVKQVSTTKDSVRKSSDYDNSNLTYFRSNRDVPYTDNTDDADYEINVKI
TTNSSVKNQRNVPEKTSTKVTERVFDDNVRNESNKEDSYFTKEYSTRTSSKTVSQSNDVN
TYETNKATSPTENVSRKGIIKHPSSLDLPKESADSQYMTTYQQSYQRINVENSPTHNAFA
SSLRASPDRSPVSSPTRSKSVTDRSSPERKLRSSPTRGSPERKFKTTPTRTPTSPERKFR
TSPTTNSPDKDRRISVGSYTVETPRSPVRKVSDITPSRTSVTSTSTVTTSKQKRKFSSTK
SKESSKKKASTPSVSPSASPTRQLTDAPDSAVESDNDSDASQATYSKSPVNFKQAFETTT
TTTTAASTRSTSEQTRKSSLKKTSVSGESPRPIDKTPQSPERTSPSRTPVVEELIKPKTA
YSECGLDCETKIDENIISKNVVTETSTAVNEPTVKPEKTFTAGETCEIEFTIRKNSASKG
PEPITQSPIFNNVRDKSPEYSSEGSVGKEVKRMRSPVKESPSSNRSSPERSAFAPIKQFR
TSPEIKKTTEPSYPAEKLRKTSNTAPITDAPVGRKPSLKRSSPTKVSSPTRSVSSSASPA
SSPERRSPQNKIRKPSASAPVSEETEVIESTQETRITRKTSVPRSNSKQSLTKKQPELKT
PVKDRVTQGTRIPSSTDLRSSSVTRKTNRASETITITKKAPSKPTEVTRTPQRGPSNSNL
KTVKTTLTTTVNASPRYSSPVRKPGTPTQIARLKPSPVRGTGPSNTTTNRVTSRSEVTVT
VSPSRKPVPKKETPSMKPRSHEAPKRPESPLRKPTTFSKDAKTSSLRALQLICSQEINKT
ENVDNFEYEVDIDENNLEDELPPDDFASDVTDRENVRTTTRSVVTKTVTTKVTPAKKPSV
QALKSDNKYNRSSNEKLISRLATPKKQPTKPEIVTPKTSRVPTKVSPGKTPVTKKAPLTK
KGSTGSTTGTKKTITKKSSKDSIKRVDDDSSSCSEDELHDVSITVDSSERDQKYVEELEE
IRRRDESEHGSKVFATSNKDSSLLSVIVQLPSSSRESSPDYASRSQYSAAVSDDGSEKPV
RYADRVSEPEDSDVNMKVKSADFLRAEGRIYEQVTDLDEESESETTKVDVSVADRVSKFL
QSTKTSNTTTTSTTEVQSKKDKSVLKAAALFDKIVEDQYVPVGPSNKVIDIYSKQFPGHE
AVTVEDRSDQYQEILESVLDIDGRRRSSVNVDETDDIAPTRTLDRRQSSVASINKEDYKA
SIKAFEKRRSSVNVNDVAAATKLSEKRRSSVKPEDVTPVSKTYESRKSSVKPEDVAPVSK
TYDSRRSSANVENVVSSTSVYDRRRSSNTEDVILESKTLERRKSSIPAETKSDDVVTEEI
INVEVKENKKAPFERKESAFAADYKSRKDFFEKKATTPINSVPSSPRAAPKFGTNLKTTT
NQTVETREVTSFTRRDSETRKSPEKDLSTPRKPSLKDSPVENQRLPSSRKSPEKEVPSKV
ASPKEDAPSPRKDSLPQKDSFTTRRDSFSPKEPASPQKGPLSRKPSEKEVTPTVTETTPT
KAPADKPHESTLFKPTLSSSRRSSTPRKSPERQAPIERQPSSNELPQNVRKAPEKPTVRG
AKSIMDRLSIFERGATEKTSPVKKTDFRGFGRTTKTESSSTFIQNERKVAEVEKKTDEPE
PSTFERKTSRTEIVLKPATPADQKPQTRRDSSVRKSPERRPSASQPSPVEQQPRGRPESP
KKSPSVSEFERKSSFTSSTAQKTVQAETSNKFSTTLRRTPSQSGPTPSTPSTAATPKRNS
IVKESGTEIEEIFDVQLLEQMMESSKNYDDRRRIRAQIRIAKRKPDTTSKSSSTYETTTV
TTTKTTKPTSRSSITEKVEFVTSTPKESPKNEAKSQFTSEYKTEFTSKSSTTTSGTRPVE
SEPSRTKEAAPTVESKKEIVLERRPSGTDRSLQKTDSFHRRGSKTADGVYEFTVTSKSS
>generic|BTA009021.1|
MVDQSIHRKARKREWDPTGPPRRKRGSGSRGFGGEPPDRAPGDVTGRGGGGESCAKSKER
LNNYAALFVSAKQSSQKSSSFATSKTEEVTGTDSITSSYGVGPTDENGLPLFGLKALRRS
NTSKTLLLTDEVSAELNGTSEPDSGFRDTGGRPLFGGLKALKKSAPAEDMPEQPASPQLR
DLVQRHEKHVRESTTIDNSPRQKPTRKLRDSFVLQPQDEEELVRSIANAGSEQKHSTEEA
TSSQKTVSLRSIMKKPDNFDSGAEVHMETRRSVISSHGTVNADGTVSVTRNVVQGKISSK
NGEEPSGLITRTQYNYEAPSIHEEGRSETTTQTTTLGNRRLSTGPQITEAIEDSEESRRS
SKRYVSSRSSSGTKITEILENGTDSRRSSTHEEADGKLNGILKKSGSGKFNVASSTVVTT
STSETVTNGDSSRKSSVDAERRKPSLVRGDSIKALQHKFQQATVSSSLKQNSGASVRNRS
SSNSLDSSTRTTTKTSQPVESSQNETSVKTSSYSVKSKTESTSSGPTSFLDNKSKVTGVQ
DILERMRNADLASDVTESTEDQEARSLLNKFLGASVILQGMEAGMKSINGRSPQSLTTNS
ATLVNRVEKQRMGNDEVSTEVQQRNSIIGGLGEEIASDSGRACDGGPRPGAGVPRRAERR
PRLRLRRRGKNNPAVNLAYFGPSGVRVPGAPWPFGSAASPEIRVQRPPYPSRRRPQAPLP
PPPPPHTLPVTPNFNNTPIENTPLAASNTPNIPFLNNRNSVNIPFTDGLTVSEKAPLNHV
SERKNMFTRNFDNFLSDNEEVKAKLSQSSNPHRNSVHNFSNFYEQKPYEPVPIQKTYSLS
NIHTKQDLNPSFERNFDPFYSELQPASMSSYPPSSIASNVSSPRFDIIPSSRNYPAETKS
YFTPEPLSDNRNSIYASGAHSYSTSNKANGESLPYSSPHLEPTTPIRCLDQPDYESTNTN
PKLANISPFQFDDASSSPSSWKEAEPETSPSVMQPQTAVSKVMGKAQCQQAVVVSDRTRH
RFDEMAQKLSAELSQKMQSPSDRSKSPSGASVSSGHQSRSSSLHSNFMSPVKSPSSSKSL
PYGQNMSSSLNRSSSSYSMTSATTSPSSHSSSSPFHSLHQAKSSSNLKSESDSQRPSPPQ
SPTIIKATPANKPPGPPLSPSFQQIPPISNSPFLAQFGMGAVKSKSQHLLSPAPSPFCQS
QNFSSTRSSPANPAFTSYSPDLMTPMAKFPSSHFSSPSRSPARSPTSSVLQKSESWHQMV
VEQMLSAKQAPPLPKISRAKSSHALAYPKQYEASMSPDAASKKQATVKEYLRKSSKSSSA
CAVKANFKKATSEKNSSATTLKKEAAVVKLNDDLGNVDEAFESLFQESKKKQNCSESSSV
STKTEGNTTTRTEAGSLASSPFAKFRQLERQHSAPSSGTARAPIYKITDPKLMNSAATIK
ERLLSWVKAQTKEYKNIQIENFSTSWSNGLAFCALIHHFLPNAFDYNKLTPEERRYNFEL
AFRVAEEEAGIAPLLDVEDMVIMRRPDWKCVFTYVQSIYRCFHKSNRAVLVFNF
>generic|BTA009022.1|
MSGMRMRRGLFDYVIVFASDEERKHGCPASLAPVCSQETPTIIGASLHESIHVRCVVMAD
PPEVSFEWFFRNSGEAWAVAAGQFRPENGSSNELLYRPSSERDYGTLTCRGINVIGKQID
PCVFQIVPAVRPSAVRNCTLRSTVNASGDWLEVECAPGYDGGLPQTFHLEAVDSDSMRLR
LNLSNPESPFFHLDLASLTNIPDILQLIIYPANQKGRGEPYVLEEIVLRDAERRIVRPSA
VRNCTLRSTVNASGDWLEVECAPGYDGGLPQTFHLEAVDSDSMRLRLNLSNPESPFFHLD
LASLTNIPDILQLIIYPANQKGRGEPYVLEEIVLRDAERRIVSDDNILDRESALCDSKMA
TAFISPSMSPIVSERGESSSNSYQDSSHASRPQTIALSSVHSMGSLKKTSSNGTLRAKNQ
VITSTIPGPESCV
>generic|BTA009023.1|
MYDISGRELSSVVGPLTVGKDLYLRCEVRGGKPAPTLSWFVNERLKEETVSPVGRNALVS
KLEIRSLSRDHLNSTYKCQASNTKLVLPIERTVRLEMNLKPVSVTILDKPAVLVSNHETP
LTCQVKGSRPRAEITWLKDNARFEKGEVREWGNETVTFSTLHFVPRPEDDAQILRCRAIN
KVVENSISEDHISLNIVYRPRVSLHLGSTLNGEDIKEGDDVYFECIIRANPRENKIFWYL
NGAQIWQNVSSGVILSTHSLVLQGVNRKHGGSYTCLASNEQGETASQSLNLRVK
>generic|BTA009024.1|
MEDRSESLYSLAFSVCQNIANRTGPKLFYAVDEISDPSFQHLIQSLHETSIQIVSISHHS
ELTDAMVTDYRKNIIFNFNDVSELFNFIFNTILQSESLDLNSEIEEGLEQSTKPAIYQTT
GYLPRFCIKIEELHYRWPREGCREEINISPADLEHGSYLTDSVFNATRGFFRNKIWNFRN
HLIFLLKNVDERIRGMTSKVLQYETLPNFEMGRNRTLSICFKFFWRFFKGQKTAICHPSG
CERYDPFAENLIFYPDRGETDSKDFFAFSWTNMHKKSVLVSDDYSRQRGFQTVNHATWSN
WYEFYFTVFEHLQHSANFTHKYWQPSPGYKIEDALKYDVCLTPFETGIVLEGTDYSQFDY
SVSVDTSALCVATPHSGYMSQGLVIFESFSSVVWIFISVTIASLVIMQYVFQYSQCELFH
RLYTDAEVDYYRETSALLTVYAYFICGSPPSLHLGHLFTGKVLFSILSFSTIIISTVFLS
SMTTLLSDRVLAPEIDTLKSLEESDMIIQTNEDTTIEANLFDHLNQSEALQAKLANNLRH
YVYTMDAELFLTVVEPLKETDITLAEVLLRDNILHVEIEKTKENLRSITESDSVLVSVPF
SSTPKKNIRMRHFPLIMDQWSEYHLMMECVLTYPLIFGFVKDSFLFDGLNQIMALYLETG
HARRILESSLQGELQFGVPYAENSPEPRAYDLNDLQSGFIGLIVGLFISFLAFLGEIFFN
YFQDSVIVKFLMRSKHSLFKKRWVIV
>generic|BTA009025.1|
MFSKTLASTVKCVSRNQFHGSQRFQSTLVLAEHNNENVAAATRHAVTAAAKLGGDVSVLV
AGTKVAPVAEQVSKIKGVNKVLTAEGPEFNGFLAESIAPLVAATQKQLNSTHIVAAASAF
GKSVLPRVGALLDVSPVSDIIGIKDKDTYVRTIYAGNAILTLKSLDPIKIISVRTTSFEA
AEDGGSAAIEQAPSGDFKSTVSEFVGQELTKSDRPDLGSAKIVISGGRGLKSGDNFKLLY
DLADKVGAAVGASRAAVDAGFVPNDMQIGQTGKIVAPELYVAVGISGAIQHLAGLLSPST
KIQMLPFSWFLTLDLLQIYLKQSLK
>generic|BTA009026.1|
MARERPNIITCRSKNSHNLPGEFLEYSAEKRCEFRGSKNEGTDYDDVEMQLLFVQITNGM
MLGRLGPLLTTSPPPWTDLADAALTKINGQIGLMEKEGGIGGTSVEGLQDTRLERFQHGC
GQDPAQGRGAGVFAVLACLIAAAAAGAPYASYLGPSTLVRAPQFDSAVVSHERLGGNFAY
KRVEAPAYAQVAPVITNVPTPVGVSYSAKPIIAPVTYTSPAEVKVITAPVAVAHAPAPVA
YAAPAYAAPAYAAPAIAAPAIAAPAPLAYAARAAIPYAAPYPYAKAYYH
>generic|BTA009027.2|
MKAYRPFRAQKPKVPVAGVVVSAAPDATPGTFGHLAQNVDGMSVWPTHSEHMPFRCEFCS
RLFKHKRSRDRHIKLHTGDKKYRCTQCEAAFSRSDHLKIHMKTHDNQKPFQCTVCNRGYN
TAAALTSHMQNHKRSPTPNNNNAAPGSSYRCLQCSELFRKPEQLQNHMSTAHKMEPPTTG
ARSGSRGGSPYTSASRPRLACIYCTNDNFTTMEALQLHVQAMHGSILNGDLHRELSQQQL
SLPSPGQHFMSSLSLGSPGSATRNSALLPLTCELCTMRFGSVQALHKHAVFVHGYRGALN
GKDPGPAPEPLFCVRCALPFPSPASFAEHFVLVHGSSAANLLGIPSPVQLKPTDLSVTKK
SGKHASSSLGEDDRPPSGKKAKIGQENGVSPNGPLPRSLSRTPTNHYDEPGTLMCNQCNA
ALPNFESFRSHVKAHIEEAGGLRGLLGGATNLERKLKSLPPEHPCPHCGATFSSPENQAQ
HLLTHFLSTTTEYGCQSCGKAFGKPDELQRHLLDAHTHHLYRCALCKEIFDSKVTIQVHF
AVNHSKECKLFRCTGCPSSVATYRSEMDFNSHVRTVHTPHSMNLLSSPKPIIQSPQLLQC
FFCRLSFASEIELQFHLAVHTKQFQCPVCPEAFHVEFLLDKHMETVHHSSQVVNGGDQRQ
CSTPKSSKTPTASTPTSRNSSTPQPNNLPTSRTPNGYPSHPSKKSESNHNIPSNSCDICE
CANFTSEAELTAHRKLVHNVKSANSGKVSLHCAYCNENFKTRTELENHMKSHSQSSGGSG
KHKCNICDEICPSAAVLAEHKLTHCKVISGSACTHCKTTLGDEEEFMQHLQQHSSTNPGL
QQHSSTNPGLQQQQQLVLPTACVICRQTLVSEMEARIHARFHLHRGQSEASTSTCCVCLQ
PCDRRDLNVGICSECLRKQSSKASIVRCPECQITFDGPLALEAHLASAHRKNYQCIKCQI
SLETEQEMQLHVASHMLSDGLSGLECRLCLRVLGSPLQLQTHLIEHTFAGCPAFTCYICS
SVFTAAAGLQSHILEHGLAARPYDCPRCSSRFFFRAELDNHSFIHLEEDAIGADLTKNLS
YHYQNRFSPKTPSKAALNSSFSEFDQNKNCRKQPSNERSGFVCQECQKEFDTEDTLEAHS
KTCRARITPTEDAKEEISEDPMEETEEKCQDLSINSRESQSPSKSDDVPSIKNEAASPRI
KEEMTDDNEKEIDVGENSDDTVP
>generic|BTA009028.2|
MSRGRKTSTAKTSRNKPVKIKASKRSKQSTRRIDSESAQNVSKMQSSKNKPKPKVAQTKR
TQNLKQLSSKRAPKMIRGQESMTTPTKALVKPKQLSQGPSKAIQKLFGNNIALLTSKATH
RLYPFSQKMNLITAQRMLAGEKTSLTSRALRSKSTGEPRVIPPLSNLPQAVASQQVFYHA
VLKSVAGCSESGATREEVSRTVSSMLGVCPVVMEPIVGAALSHAAVGKLIESNRGRFVPK
YPEQLRALPIAENSIPAPGEVCTLDDIMDRTDDWLHIFKECALLTRNEVTCF
>generic|BTA009029.1|
MSTARKVKDSGVAAVIEGETRGISRRLWPWVPELPDGLIPNAHDLSLGGLRVSFVFLLML
CLSIPIISTLVKNSDDIGDDEEDGLGSDVDEGDKEKLKKEKKDDIQRFISAIGEDLNDGG
IDGHISILTSSFPKAYSEVVSFSDFLLGTSLDGAPYPTCVHGQPSVRSTFSKRLVSKERG
GFSRQLVHDSVRKSTATPTTQRARNS
>generic|BTA009030.2|
MPSATGNASTVGNTVSSGQSLTSPSSGNNQGTLVRLSNEECGIKDVWAYNMYDEFRTIRQ
IVSKYKYVAMDTEFPGVVARPYGDFKSNADFQYQLLKCNVDLLRIIQLGLTFLDEEGKTI
NGPYTTWQFNFKFNLSEDMYAQDSIDLLQNSGIQFKKHEEEGINPVDFAVLLMTSGIVLM
DNVKFLSFHSGYDFGYLLKLLTNEKLPQEESEFFDILRTYFPVVYDVKYLMKSCKNLKGG
LQEVADQLELARIGPQHQAGSDSLLTGMAFFKMREMFFEDNIDDAKYCGHLYGLGTSFIV
NGNNSNSNPASTNATTNSSNSNSSSATTNANSGSANATNTNEKRLFCTVGCHPTRCNEFE
SSGNPDDYLESLSKLIRSAHGKVVAVGETGLDYDRLQFCSKEIQKKYFEIQLKLSKLHDL
PLFLHNRNTGGDFLEILQKHAGDLPKGVVHSFDGSLEEMESLVNLGYYIGINGCSLKTKE
NLEVVKKIPEDKLLLETDCPWCEVRPTHAGFPFVKTKFDAVKKEKWNPDLMVKSRNEPAT
MT
>generic|BTA009031.1|
MSDWEVVGGKHKKEKPSNKKNAKKETQKFLDKAPKIEDILPASEVHTLYAINNAEVPNKK
NGAIPNKNKVDEGKKNEKKAPKNPSGKKSAPRKAVSFTAAMIALGKQNFDDLKLEVEIGG
KRFSEIPLMRLSNLAAYVNQKLGSEKYSLVLAFETLHMPLKQLPSNVHSLLQKELLAIGE
PALADYFVMCLQMAVEEHSKGSQINGYLLFLQLLSVLSPNCVTSNISKIKSLLEANSKKP
SNVSVILWACCLEALKSFFAGYKALTSIVLPHLDNHPQAVSAFLQYLFSSSPHVRPVSPT
MFAKLLHSFVHPPFSKSSSVSLYQSHFPSFIKSSINTIPRDTLHEYFEISLKYLTPTLSI
RIKPESLTQTKMSAKSKASKQQKSSFSWKVLLFVIIFAAASLIAYDINKHGSFKASKTGV
FLKESGTLQFVDQASAKSKVYYNQAHKWTVKNAPIYYNATVEFATPYAILAKETSLVVYN
NAVKAAQTISSYVQQKWPDFIKWVDQYAPEGFTHHAQESAVKAWTASKFYFWEGVTLSAK
YFKSFDEWARTNLFTGNMSPENMKKYASLALNSTQKYALDTYSWIAQKVETTFSTKIK
>generic|BTA009032.1|
MSKSKLVLSLEDVFCIACRSILIKPVTMPCSHSICEACFHSTVECNKLECPWDKKRFGSW
LRRATKKKELVNEAFWATIQHQYPDEVAKRLRDEDDGVEERLLNQSGPSVQISKPGEVGE
EFQRQLKEYEEQLRKEREKEEMASEEIVRQLQKEEEEKAAALQRERELMAAKDAEIARQL
LTAEQTADVLGREPTLITSSSSISFSDDAVTSTPKTNTLPKTSKKRMVSSHGKGFTSSNS
TISSPQENTVIGPLDSFIRPNKNASVNTSKNESGCLSTISCISDSSPEGSLLACYKKVPA
LNRPMTDYLKLNFSSDRELPVSGSSKEGPNQFRPIRPSPVTPTKDSPWSTAPNKSLSFSP
HKRAFAFTSTANQGNSDSETDFEDEDESCVPSEPLEISDVSELKELEEDIIRSYCEKSTQ
LLEPCSVRKPKQSQLQESHRANKMSLSPYSKEKMRQVNEDYELALKLQEEFDKENRRRRQ
VVSDYELRNKRRSEFVKPEVPGNASKKRKIENKKAGTKQRTIEEAFQMKS
>generic|BTA009033.1|
MGISRDSWHKRRRTGGKRKPLRKKRKFELGRPVSNTKLGKRRVHTLRTRGGNRKFRALRL
DKGNFSWGSEGCTRKTRIVDVVYNASSNELVRTKTLVKNSIIQIDGTPFRQWYEAHYALP
LGRRKTGKSGEVAQGILNKKRSPKVAAKYAERQTRAKLEHALEEQFQTSRLLACISSRPG
QCGRCDGYILEGKELEFYLRKIKQKKK
>generic|BTA009034.1|
MQSLYQYLKQDSFSLRHSHTKNSNLLNVDSEEVLQTIDHHLGEITLLHLKCVTAVSRKDY
NEAYSYQSPLVQQWIKLFQAIKDENWLLPVMITVCLDLRCLALKVGTVTSGESSTVTKPR
EALEKAAEALMNCFRICTADNRAGERETKKWGMMSFVNQLFKVYFKLNKLNLMKPLIRAI
DSSPFKEKFSKAQQITYKYFVGRKATFDSEYALANEYLTYAFEKCHKSMRKNKRLILIYL
VPVKLLLGYMPTKAVLEKYDLTSLWEVAEAVKCGRLNNLNSAMEKHQSFFIKSGIYLILE
KLKLIAYRNLFKRAYLQVKNHVVPMQVLLAAAQIVDNEPVEMDDVHCLVANMIHSGKIKG
YISLAHQKLVLSKVDAFPKLSNINHSN
>generic|BTA009035.1|
MNKTSAPMERIQALDAIEKDIITCLQAAGAAFSELSKENKSSVKQAETQTNQFFKTLNSV
ESKLTEQINYLTQVSTGQPHEGSGYASQKVLQMAWHRLEHVRSRVMELDRISRINKERMN
QSQERMNQAPPPPGPKQ
>generic|BTA009036.1|
MKKSIKPRLRTNSASDYKSAERLAEYNKGSNERVSPDNPHFLNETCSQDLGLGISGETSD
VFSSLNISSPTVTMKDKKVSSASLSSPEVAAAKPKTVTVKHPESNKPKPTAKKNKPVQAN
MDLVKELIRSKEENVTRLDLSKSNITSIPQNIRDVTTLNEFYLYSNKLVSLPNEIGCLVN
LQTLALSENSLTSLPDSLVSLKNLKVLDLRHNKLKEIPSVVYNLTSLTTLFLRFNRIRHV
DDEISNLKKLTMLSLRENKIKELPAGMGELTNLTTLDVSHNHLIRIPEEIGNCANLSTLD
LQHNDLSEIPETIGNLQALTRLGLRYNRLTCVPKSLSNCKHMDEFNVEGNALVQLPEGLL
TCLLELQSITLSRNMFSAYPSGGPAQFTTINSLNMEHNKIDKIPYGIFSRAKHLTKLNMK
ENELTSLPLDVGTWDNMVELNLGTNKLSKIPDNISNLQNLKVLILSNNALRRIPSSIGNL
KKLRVLDLEENKLEAIPSEIGLLRDLQKLVMQSNQLTSLPRAIGHLSNLVFLSVGENNLN
CLPEEIGTLTNLENLYLNDNPNLNSLPYELALCTHLQIMSIDNCPLAQIPPEIVANGPSL
VIKYLKMQGPYRTM
>generic|BTA009037.1|
MAAFTVLSTLPSVTSVVLIVSSVALCAAYYLHKKYSYWAKRGVPYVKPDSWFFGNTKEMI
FQRESTTFMFARLYNELAGHKFGGYYRNHKPFLVLRDPELIRLIFVKNFSHFHDRNTPDE
RDFDPLSRHLLNLRGQRWKNVRYKLTPTFSSGKLKGMHELMQACILELDDYLTKATSGDS
KDLNVQDLRELMAKFTTDVIGACAFGLNCNSIRDENSEFRRIGRLIFSFSWRSYIRAIVL
TLAPGIVMATKWKSIRPEIENFFMSVLKGAVEHRKSHTEQKRNDFLQLLINIQAEERKQL
ESNRTQNGTQNGTQNGTQNGTQNGIQNGLQNGHAESVSEKSKDILFDDSVVASNAFIFFI
AGFETTASTLSYCLYELALNPDIGEKLYEEVESVKQAHNGTLDYDAVNKELVYMEAVISE
TLRKYPPASVLGRRCNEAFQIPDTNVVIEEGVGVTVSVYGLHHDPQYFPEPEKFKPERFM
GENKDKIVPGSYLPFGDGPRICIGMRFAHYEMKSVLSYIITNYTIHRCNKTVVPLQYDTR
SVLHTPVGGVWVQFQKRLKL
>generic|BTA009038.1|
MKTGLKNRKNRQALSKFSTVKKSDALSFCEFGTRGVIFLDLSILSDFNNLTEYLVKFRRV
IQKAFEQHMYLIRDPRSELDAYLNRHIFERCGILDPTLPVNCSTLESCGSDLPQMVKSHV
DKGVLLLIDAVSTPFERILDNRNKGVWPVAYTRKHPIGQDDDLDRIIGSLQLFLSSVVKG
NHGVWRSYLTAITGFEVPYNESIINVEFASIFTSRKLATGYGFTQEDLEEFISTSGMSAE
QKTNLQEYLEGYSIFQKNESEIVGPIYCPGLVTKYLAEDRGKPLGTPVIAVNYSSLRSLT
PFKNLLSPKLFGNQIIKSLKPDFEIEIKNNSRIQFENWLRLREAEQTGAIKHFKKNQNIF
LLYLLEHGYFRGQYIGKKLSIKISNKIARLSLRDAITKVEYYQEYLGCSDTAIHEFRDSI
DSIDGKQNTLNNLIESIEKTFWRGFVVKPPKPELEISAPIYTFLVRSSGNERIEEYNDIF
LPRPNKEAKTIQSLSGATGFDVVLVKRKNDFGILLGTEFDKRPSTYYASEDISSAPQILQ
QMIDLQYHTYFAKKMLKNRALISIHINLTHVSCCALYNSYDVNNKLCVEKMVS
>generic|BTA009039.1|
MFSLLNFLPSVTTVILTISSLSLYVIYFLKKRYTHWERRGVPHVRPIALFFGNTKDLALQ
RVPNAFVFQRIYNELEGHDFGGFYQMFKPAIMLRDPDLIRTVLIKNFSQFHDRFSIIDEK
LDPLSNHLLNLAGQRWKNVRYKLTPTFSSGKLKSMQDLMQGCIHELADYLSRCVSDVQNL
RELMAKFTTDVIGSCAFGLNCNSIRDENSEFRRIGRLIFKPSKRIRIRNMLRSLGPKLIT
LLRLKSVHPEVEDFFMSVLKEAVKYRESSALKRNDFLQLLINIQTEEKKQMESNGCHQSV
TSNGVSNGIQNGNARTTTDNPKDILFTDSVVASNAFVFFVAGFETIAMTLSYCLYELALN
PEICEKLKDEVDSVKEAHDGNLDFDSMKELEYMDAVLAETLRKYPPASILIRRCNEAFCV
PGTSVVIEEGTGVYVPVYGLHHDPQFFPEPERFIPERFSQENKHTIVPGSYLPYGDGPRI
CIGMRFAQYEMKSVLSYLVSNFTFHPCEKTVVPLNYDPRSGLLTPLDGVWVRLQRRSNP
>generic|BTA009040.1|
MPDFHDWIHVNYSTRTSVGLMIIACLYIIGFTLKRKFTYWRRHGVAQINPPFWQNFSRKE
KPIALVYEAHYKALSNVPFGGFYEHGKPVLLVRDPALIQKMLTTYFSYFPDRRAFLNTEK
DSCSSHLLNLTGERWRKIRKKIVPVFRTPSKLTDLKSKIKTGIEAFELYLNRACEGKDSL
EVDFHDLMARLTTHIIGLTAASIPTDALMDGESSFRNIQELLCVPNWRMYWRDLFRHVCP
PLNDVFNLKGHDKRIDQFFIQLVEQQEEARRTGGLAKDDFLQNLLDLKNADPSVSETIVV
ANFFFLFTAGFSTIAITLTYALYEAVNNIEIWSKLRREVDSMQRDEDIDYQKLTYTTAVI
QETLRKYSVFPSLQRQCSQDFEIPGTSVVIKKGVDVIIPIYAIHRDRMHWPDPDLFKPER
FLEGQPKPGTYLPFGDGSRMCPGYKYAFLELQMIMAFLIKNYDIVPCEKTPLPQELRFLA
RGVLLHPENGIFMRIKRRREK
>generic|BTA009041.1|
MIRDPELIKSIFVKNFSHFHDRNNKMSEEMSSLSSHLVSLTGQRWKNVRYKLTPTFSSGK
LRAMQGLMQECISELADYLDKATADGENSEQNVKELMAKFTTDVIGACAFGLNCNSIRDE
NSEFRRIGRLIFKPSMGAHIRSICRTLAPKLMSYLKLRSINPEVEQFFWTVLKDTVKHRE
SNVNKRNDFLQLLIEVQAEEIKHTRSNDHQNGDQAETRNGHAKNAIETPKDILFTDTVVA
SNAFIFFIAGFETTATTLSHCLYELALHPEICAKLREEVESVKQLHNGNLDYDAIKKLVY
MEAVISETLRKDPPASLLVRRCTEAFKMPDTSLVVEEGTTLFVSIYALHNDPKYFPEPEK
FKPERFLGENKDNIVPGSYIPFGDGPRICIAMRFALYEMKSVLAYIVSNYTIHTCEKTSI
PLKYNPRSGLHSPLDVWVQFKRIVRYNMPLFPVLNSLSSMTSVLLLVSCLALSIVYYLRK
KYSYWERRGVPCSKSISFLFGNTKDLVLRRVPLAFVFQRIYNELDGHKFGGFYQMTNPAL
MIRDPELIRSIFVKNFSYFHDRNAQKIESLSFFSPNLLNLTGQRWRNVRYKLTPAFSSGK
LKAMQGLMQECITELADYLNKALDDDCKNPMLNVREIMAKFTTDVIGACAFGLNCNSIRD
ENSEFRRIGRIFTKTTLRMHIRVLLRSLSPTLTKLIGLGESNPEVMKFFWTALKDAVRHR
ESNTYKRSDFLQVLIDIQAEEIKQKQNINDQDTVTNEIQNGFVETQKDILFTDSVVVSNA
FTFFIAGYETIAITLSHCLYELALHPDIFMKLRDEVESVKQGRSKNLDYDALKELVYMDA
VISETLRKYPVASVLARRCTETTQLPNTSVVVEEGVNLFVSIYALHHDPKYFPEPEKFKP
ERFIGENKDNIVPGSYLPFGDGPRICIGMRFAMYEMKSVLSYIVSNYTIHTCEKTSIPLK
YDPKPGLHTPCDVWVRFQKRAKS
>generic|BTA009042.1|
MHIEIQVALNFVISYLYNKLPRRRVNIFGEELEKALKEKFRGHWYPEKPFKGSAFRCIKT
GDPVDPVLEKAARESGVLIQDILENLPQELAVWVDPGEVSYRIGEKGAVKVLFSESIDHQ
DDCSADREVNKTFNPEAQCFRPIDAVVSSLSQLNISPNNKSSSPPFPSVLQVSSRSQGAP
PAASAPSANTSPTPSNPGAPQFGTGKVSPTLSVNSFLPRSSAAPLTFTTATFAQTKFGST
KLKTSSKRANRMSPTEFSNYIKQRALQQQQMYSHTLSPASPGGRSLSPHADFYFQQHSGH
STSGYPGHGNGSSAYRNMFAADAHTPPFVPELYPKFPSYLDPPSTSQLFNSGSGAGQLSS
SSPAGSPMNPAQQSSADHFGLGSYPASPYQHLLVAN
>generic|BTA009043.1|
MKGREEEEEEEERRRRGRRRREEKKRKKKRGEEEEEEEERRRRGRRRREEKKRRRRREKK
KRKKKKRGEEEDEEEEEEGEEEEE
>generic|BTA009044.1|
MRLVLQAPQFTHYRILYPSATPSRDSVLLQSLLRGLERPERLQYLTTRGGKIANDFIGPE
STAKNCSRAGGDSSWLHSQFSNLTPIKQTSRRRACGDQSDSEAFLSQDESSNSPVKSSHL
FSSLSPEINLQRMGYSVSDTIDWDKIQLPPKSDLHKQIHFRITNCINPDVLIRIGTSEFR
YHMLVLQSYSSFFDEKSTRQIELPENMVSKEAFACIYDWMLHLSQDSYHLLRRDNILGIF
SAAQYLGIKELEEQCWAFISNEELFNEDTAFLLYLDARKSDNVAVMDLMVPRIQRFFLTL
VSSKDWLELSIEEVCMFLSSNYISVHCEMEVFMSAVRWLMHDWTKRAAYLVKVMGCVRFG
LIAPWQLVDIRRNSDSPEFIEVTKNPVVQQFVEDGLAFAIIKYWYVHESRDYYHWIDSLR
LTEPSQRNWIGSDKSFSSYREFLNDLDLYRRPSSTQKKKDNLPSGDFSEEDSSVSDATST
SVNSGLLSARKRIPRKNAPVPSLAEYFAAHRNGAEFLKLKKNIEKRKLKLMGQSELKPVR
EVKAENSGSSSKMTKKIDADAEELFKKLPNATENYDARNNFKPTYSLLTAEKDIDNAASH
EISIKAESLSSVELSKNLDKQNKRLEPESYQKQTNQTSAGAMSDKIFSKISSRIPDENIR
SILDGSTFSSLNFDFSRRQNHPSNFQGLKTKNACNIPQNDVSKIQKEFERKVKAATKIQA
VFRGHVARKFVKLLRLKLMTTKCCSPDRKKIGTITERGKKSWMKNQVNAGEPNLKATSET
LPTSSQILPDAVKNNFIDLHFNHKQNDLKNQSPVMHQRSYSDEGSLFFAHQEAILVFGGK
DPHRPYGIDRNTGKNAFRYIPSENTWEFVTELPEPRHHHSVAFLKGRIYVVGGADPRECD
PKTKFKIVSTVWSFEPVTLAWFTETPMKIARKNFGLVPMSGKLFVIGGQDKYQRILSNVE
RFDPQTGVWEEMAPLEVGRMGVAAAQYKDRIWVCGGMTCAKKSILSQRVDCYDTQSNMWT
QCSPLRFPRCFGVLFPKGDSLYFIGGAGRQNEKETTTYSISAIDSWDDLKKEWYLETEMA
IPRHGHSVCYLGSQILILGGVTTTRMCALSNVESWCPQSSVWIGGFANLPGALSGHGSVT
LPPASFV
>generic|BTA009045.1|
MSGVSLLKEDIELGEDTITNDFYYKNNVSNASVNVRLGFLRKVYSLLLIQLLATISVGVA
FTFNAKIRLYVHNNDWLVSLTFLFAVIILIALHINRKSHPLNLILLAAFTVVEATTLSVV
ITFYDLQVVLQALVLTFVVVTSLTAFTFQTKRDFSAIGLGLFAALLILVIASFLQLIFGS
TFLEFLIAAGGALLFSLFIIYDTQMMMTKVSPEEYILATINLYLDIINLFMHLLHLLEVI
RR
>generic|BTA009046.1|
MVAENCCAKFRHRADDFHIQAIFSSHIQRVIAASQIPVFKHPKGLLSILRKLKSQPEKEI
RILLLGLDNAGKTTILKKLAAEDVAHITPTQGFNIKSVQSEGFKLNVWDIGGQRKIRPYW
RNYFDHTDVLIYVIDSADQKRLEETGYELAELLADEKLAEVPLLIFANKQDLLHASSAAE
IAQGLSLHMIRDRPWQIQACSAIVGEGIKDGIEWVSANVKKK
>generic|BTA009047.1|
MYGGLTASLQFVVPFCVIAFCYVKVSVKLNDRARSKPGAKNTRKEELDRERKRRTNRMLI
AMVTIFGVSWLPLNLINLINDIHIPTGSWRFYYVSFFTCHAVAMSSTCYNPFLYAWLNDN
FRKEFKQVLPCFNTSMHVSLGGWRSERTCNGNNETCQETLLPTSVVISSQPNTKSHQSSI
INHKGTLPLTISLGAIDPSAWNLTNIPWNLGNGAAQRTPCQSGGNIPTVIIMLR
>generic|BTA009048.1|
MKLVTCLSIIIGIWIFSLLVTLPYGWYMHHKQLGSRYYCEETWPNESVRQIEHLNTLGLA
AEVRITQLKLQFLHLKYLFGSHIRSTSVLTSEVLQM
>generic|BTA009049.1|
MNVYELEAIMTSYWELNRHLNLSCGCVAAGNCSEQLWELCHHNWSSTEIAEDLFNSTRND
LITSPIVQAIFYLVYITIFVLGVFGNVLVCFVVARNKAMHTVTNLFITNLALSDILLCVL
AVPFTPLYSFVGEYVFLLKLV
>generic|BTA009050.1|
MTIYRLPKNVEPLEYTLKLNTDLTDFTFKGNEELRITVIVPTSNIVLNSRGLEISKVTVK
NQKGFDIFSNFTMDPDNEQMSIYCPELTMKRQYTVIIDFSGKLSDDMHGYYRSWYTVKDT
KKWLAITQFESTYARRAFPCFDEPGFKTPYTIHLAVSQGQTALSNMPEESRSNPDASIGN
KVWVRFRKSEPMPTYLVAFSVSEMKVYSVENQRVRVWSREDAVDDTHYIQEVGERLLTAL
EQYLNVKYKLPKLDIVAVPDFSAGAMENYGLTTYREKLVELVDGVSTRKELEYAATVVAH
EFSHQWFGDMVTPAWWDYLWLNESFARFFQYFIAAMQQFFASYSTNGSENMENDVPPRSL
FHLFGRNFDFTVMPHSMIHIEKYVLKTALATERNTEFIVSVVAHEFSHQWFGDMLTPYWW
DFTWLNEAFATFFEYRTPDMVESNWRMGDIFVVEQVHTALMADFHTHPITASVQSPEEIS
EIFDSITYNKEFHVEHDSHDENYVNQLLTKILTFLFHIGYEEFELPVHKKLKALRGAVLR
MLEHFITPAAFQATLTTYLDSTYTDGGVTDSNTFFDSVTDTMNTVTNQNWQSKISAFKNS
WIDQSGYPVVTVTRDYDKKTATVTQEPFFLEKQETPSDKKWLIPLTYTTSNEKNFTLEEA
NRKLVLFNPTEKTANIDVQSARWLVVNVQEIGFYRVNYDEHNWKELITALQTNPSDIHVL
NRAQLIDDAFNLARAGIVQYSVPMTLSKYLVKESDPVPFLAAFPNFRYLLTRFNGQLADA
FKKHFASLVKSKYESLAAKSNKDHVEKTGLITMSQWACYLNVDSCVNKAKEEMSKLIQNP
DYKIEPEIKESVLCTSLRLGGETEWNAVWNHYLKTNVATEKVLTLTSLPCSTYSKALETL
VNEMITGQNIRTQDFVYTVRSIASQEHHILSALTMLRTNYANIISGVKKDELLKMFVKQL
QNSIWNPTQLAELKKLALDENTEHSHAHMVNHTIEHVTKNLEWTEKNLASLQKWFKDEED
NPTPDNDSTTKNPDEPTKAPPSSATQPLATLIGCSLAFFVLYRRLESFPL
>generic|BTA009051.2|
MPEAWAQLLMRSNISKQEQKKNPQAVLDVLNWYDNSSKDLKQSKYMTTAEMVEIGRPNLR
HPNSGSSHSHQSGLSHLSSSSPNSTTPTTDTEQPPTSTSEHEDEAPPPPIPTRPDRTKSI
YTKPVEEEQPPVVQSNVPKTPITRPTNGTVPATILDKNKNNATTNIKALTNNSNATITSA
EIRNAKIGDDEVVEVLRSIVSVGDPKRKYTKMEEIGRGASGRVYTAIETSTGMEVAIKQM
NLKQQPKKEFILNEILVMRENKHPNVVNYLESYLVGDELWVVMEYLPGGSLTDLVQDSCM
DEGEIASVCREVLQALEFLHRNLVIHRDIKSDNILLGLDGSVKLTDFGFCAQISPEQNKR
TTMVGTPYWMAPEVVSRKQYGPKVDIWSLGIMAIEMVEGEPPYLMENPLRALYLIATNGK
PKIKEKEKLSPLFQDFIDKCLEVDVEARASASDLLKHPFLRLAKPLACLTPAIMSAKENA
NSLN
>generic|BTA009052.1|
MFVTMCIYLNQQKYAWKVVPLSVSCDSCLKGNFRGRRFKCLICFDYDLCANCYEGGATST
RHTTEHPVQCILTRADFELYYGGESLALDQPQVFTCPFCGSMGHTDSGLQEHVAAEHSDL
SYEVICPICASLPGGEANLTTDDFAGHLTLEHRSGPRDLISFLDDPMNTRHSLRRITHSN
RGVGPSNRARRTNMHFSSSGVVSHLSSSSRESVDPIAELLSQLSGVRRNAGSTGSNSSQL
QQLQMQLQLERQQVRAARQQLERLPRRQNQNAIPSNGTSNNGLSSVGNAQQSDVSAQTQQ
SQNQSQYLLTRCLDEAESGIDVSERADRSLFVQEMLLVALGLDNQSGEKEKPSSVAAALS
QPLTFPSKPSAPETQTVPKRQTQRNGSSGSSGSTNVVAVSRPQQLPVTTAAPQVNRLHPR
FFNREVGLGAIPSNTALRKPMRSGPVDSRNQNQSSEPPPSH
>generic|BTA009053.1|
MNYCEMKIVTFYFWNSRDELYRAGPYSLLKKMRVSNEVPEQPVVSPVSGSVFERRLIEKY
INENGIDPTNGKELTVDQLIEIKVNAVVKPPSATSIPAILKTLQDEWDAVMLHSFTQRQQ
LQTARQELSHALYQHDAACRVISRLTKEVTAAREALATLKPQAGIMTPNPTTIPQPAIAA
EAGGVADQPTEQAGMTADIIQKLQDKATILTQERKKRGRTVPEELVSSESLRSFKTLASH
PGLHSAGIPGILSLDVHAADTSKILTGGNDRNATVFNKDTEQIVAILKGHTKKVTRVIYH
PEEDIVITASPDCTIRVWDVPHSQLMQVLRAHDTPITGLSIHPTGDYVLSTSTDQHWAFS
DIRTGSLLTKVADESSGPLTTTQFHPDGLIFGTGTTDSLVKIWDLKEQSNVANFQGHSGP
ITAISFSENGYYLATAADDACVKLWDLRKLKNFKTLQLDEGYEIKDLCFDQSGTYLAVAS
ADVKIFLCKQWQELKSFNDHTALATGVRFGKHAQFIVSASMDRTLKIYGL
>generic|BTA009054.1|
MSEEKKKISFGFSKLVKKPNVIPAAPKPAETVEFIKCVEDNNIQVLNEVIKEEENELVIP
MKPSSRSSDSKPKVTDSTNNTVPDSTKPESLDELAAKELVAEANRIEKEEEEASTFAVPL
VSNPPTGEKESTLEDYESIPIEKYGLAMLRGMGWEPGKGIGKNAKIAPPVSQVLRPKGMG
LGADKAVKGTKVVDSESKELKLCNGSCVRILSGSNKDSYGKVEGFIEESGRVIVKLARGG
NTVIVGEFTVSVVTPEEYFKNSKVLNIAKYEEYKSNEKANEDSDEVPDRNSSSQYRSSKS
SKSHRENGSSQSDNRYGSRNDRHSSRDDRHSSRDDRHSSRDERHSSRDDSERSSDRSSSR
KDHESKRNSDYRSDRDSHHHRSSSKKHKRDRSPRRH
>generic|BTA009055.1|
MSVSKLFSGKINILLRQPVRFRRTSLGVSPHLGLSLKQKLEKFGPKDTFQKVDIGFAAVA
PSRKEELEKMKEYIKARKNDPEFLKQVKDRKVNISPEEVHEEWIDQYAVNQIRTIADHYG
IFEHLFGDAYFHPIVNLNIDFTHNELKIPVHKGNIIKPEEAGSAPSVDYKSDPNSLWTLL
LTNPDGHLSKTDSEYVHWFIGNIPGNNLSKGKEIFSYLRPFPPKGTGYQRLVFILYKQDK
EIDFSKHQKTSSSLNLDDRDFSTYDFYCEHQDSITPAGLSFFQSDWDRSVSKFFHDDLNV
KEPIFEYDYPVEYIKPQTWWPLREPFNLYLDKYRDPKQIAKEYFLRRMKKVHPFEPPKYV
LKYPGAYRYNRADPDRDPSWLFREKLKERLKWGRVNDF
>generic|BTA009056.1|
MGAGGCKFCQFSSGRSRNTNSFDGPSSSQHNISTGRGSILSDGRIDRYVPGVFGSTFCKV
NKKTVDRLILQVLGIIGHLVESAPDTPEALQKLNEIADKEEGWIQMIHSMVNIIPLDNPL
GPVVITVLLDDCPLPNKDTIVKLSRIFSLSRYGSVKKKKSVCQQRNVCIILGMLAEKLAG
PSSVALLTPGTLAYLVSNLEENVEPILTLFSLVALEKFAQTSENKLSIKRYLETEPVNPI
LKLERFVGSQDYVEAQVGFCAQWCLDNLFVVEGRKLSYESIDLTNINAMLNSRDASEYLK
ISPDGLEARCDAYLFESVRCTFPIQTGIWYYEITVLSCGVMQIGWATKKSKFLSHEGYGI
GDDGFSVAYDGCRQQVWHNAHIEMQPNGPPWKPGCVLGCLLDLQTPKAVFYLNGNEVATH
TNVFKFAKTGFFAAASFMAFQHCRFNFGRNPFKYPPKNIPFQSFNAVGVLNAEERVILPR
HLKLEKLRRMSVKEDSCTLCFDFKATVTLKPCNHRVGFIHKFAEPQKLPFILDGLNSEKY
SPLHDGFLVIEDFFNDEEVTELKKAGLELTQNALSESKKTVFNTINLEQNKETYFLESSD
KISYFFEEGALGENGELLVDVSKSLNKVAHALHWLHPIFRQATFHPKVKQLSSEIGLVEP
RVVQSMYIYKNPGLGSEVISHQDATYLYTEPQQIYGFWFPLEDATIENGCLWFIPGSHKS
GVHRRYIRNPDKSSNELLINDKPTPHYPASAFRAVPVKKGACVLIHGQVVHRSEHNRSDK
SRHAYTFHIHDAHQSQWSPDNWLQIDNEFPLLYAN
>generic|BTA009057.1|
MEIEASSTHEAVSQRTTENLTQSIVGGAAAGVVVDTILFPLDTLKTRLQSQYGFWNSGGF
KSIYKGFAPAILASPFSEIVKQRRQALLNAKSPLAIMKDTIRQEGMRGIYRGYFSTLFRD
IPFSIIQFPVWEYSMKRWKIFKGRPINSAEVAACGAFSGAVASAITTPLDVAKTQIMLAE
AGSKKALNTNIITVLIDIKKEHGFKKLFAGFLPRIFSIMLGGGIFFGVYDKTLRIIGFER

>generic|BTA009058.1|
MYHTVIHSLFITVSFLFKLEPCHDNLKRRGPNACGSITQKLSDSVKGVFFASVLWMQGCS
SPTKQPLVDAEGNILLWNGDILDGTLRNEGECDSLILLTRLQTNDVLNTLAAIQGPYSFI
YLDRKKMQLWFGRDPVGKHSFLFNISEDAAVFTSVGVSSIPSLQELPAAGIFKLDLSLGD
FTKGLVIHPWEHRKFDISRMMDQLNVYTVDVPVTHCILREFSFQFNFDEVGHNFDFLSDP
SVSGEDCFKLFYQRSHFTGNVEKLLALLRRSVQVRIGLQPPLCAGCIETKTNCAHSKTAV
LFSGGLDSTVLALLCHEFVPESEPIDLFNVAFEKISRPQNVKQKNKFDSTSSVEEPKPSE
SNFKVPDRISGLNSFEELEKLCPGRKWNFVEINVSREELNKFRKTRISDLIYPLDTILDD
SLGCALWFAASGRGLLDGESYCSPARVLILGMGADELLGGYTRHRKTFERSGWEALNKEL
LMEVWNISLRNLGRDNRVTSDHGRQPRFPFLDENVIAFLTQLPPWDRCWFPNTKPGVGDK
LLLRLLAWKLGLQFSALLPKRALQFGSRIADSKEKGNIKCHRLTT
>generic|BTA009059.1|
MEADAGTERRSDGSTGPGLRRGLSFSNTYAAKKTVAQGMMDIALITANANQLRYLLRFNH
SSSTFTVILSLIIFSLFLQVLVGVCLIFKGRCDLNGDSKYLQANQLNNFIVLAVFLVTVI
NVFIAAFTETPPTSSHIL
>generic|BTA009060.1|
MGKYSSPGPLKCPVSNGWEHLWMNVDIAFSGTHYQKCWAYRLKLLYDRSRHKCTNQVGVQ
TRVEGSFGSLGASDFVTDNFAARLLPDFQYFHKFITAFEMRGYTKDFSLKLAPYDWRYAP
PQIGETGYYTRLTRLIEQTATQTGRKVALVAHSMGGLVLAYFLNQKPQTWKNQYIQVLIT
SGTPWLGSAEALNKYIEGEDYGAPTIDKSVILTLSQSFQSLAYLLPQEEAFAKTVLVEWV
PKGRKYTAQNYQQFFQLKWQITRSIAKDLRLRRRLKSSKVLRRKKDEAFHYLFPDRSSIH
LHHTKPFFRDAGFIDGYLMRQDLRHLYPVPLNRLGVKYVCTWANSSKIETPITYRIKSDK
LTDTSDYEKVNTVGDAVVPLKSLRYCEKFPHAMVKGFQGHSHTGLIKSDEFFDYVSSVVS
QAQPVGAQAQPGGSQGRPGRAQGQPGGSQGQPGGSQSQPGGSQAQPSGISTRG
>generic|BTA009061.1|
MAAYSSVNNAAKRQKPAPAVREITPARSSGTSFEFQEFLPDVSRSEYRPELDVDQSTNFK
YYNASEKVHGRSLEEWIRPAISFYHVINEYHSRGIKLYTAADSDFAPFGESLEDFHRGLD
ENINLVLELQQKTGITPLWIKPNFETHLRGSELQEVIHRGAQIKKALEIAQKLGAENFLL
DEIETLELFSVTDFSKNFRQHARLLKLTAGIFSLFASFTNAGY
>generic|BTA009062.1|
MAALPTTLIFLLLIQRISALEIEDVRHDSLSFIFAMCNYTVQLTQRRLLYIVALQEPGFP
VPRLIQDLHDHYIQTTLIVSPRQLMTFVRSPGPNNIIILLNSLNDIPSLILDTATGTDGK
LNRGEVNLIQNNATNITFPCGKKADPSLPNYCIRTNDLPDAGVDRICDVQLNISSAELEN
NGELTNEVHELTKGLYVHDIWNSRNRLIFVICGAHGSRDSYGKAILDTIAPSEESKWELN
EYSTASRELMFVFRFIWRMFSGHKSVICYEDSCFKYDPFAQKLLRFFSHNKENFLQFPIK
NMHQMTVICPASTEKDYLFGPTLILQEQKMDDLMGEIMYDLSVDLNCTFATYARGFLSDT
TCGELDMEQGHKIGAKLYILGESKFLRPEDFSKFDQTTSVESYAVSVITPRSPFIPQSAV
AFKCYSLAVWIFIFITIILFLMMQAFLQHVFYRTLQYIRGGEDVNQDEVSVFLTIYAYFI
CGQPPRLILGHLYTSRIVFVIVIFASMILSGLFQNGMVTLLSARVRFPDIDTLEELAQSD
LRIQVQGIESTSLFFEEQPLFQGLKDKLTDFFSFQMRGVLSSLVGSNDTTILYSYIWTGG
APSNISAVEMNIVHSYDRVFDKLRRSLQSDAFLVNSPLLVLRGNYFLFEHWLFRDRKMAY
HKVGENVMTYPYAYKILKNTFLFEAINERLTRLVENGLLRKYLPYLLGQESTGVSTEENV
AMPRVFDMNDLQIAFLFLSAGLLLSCIAFVVELLIQP
>generic|BTA009063.1|
MAPLPITLIFLLLIQSIPALEIEDVRHDSLSFIFAMCNYTVQLTQRRLLYIVALQEPGFP
VPRLIQDLHDHYIQTTLIVSPRQLMTFVRSPGPNNIIILLNSLNDILSLILDTATGIDGK
LNRGEVNLIQNNATNITFPCGKKADPSLPNYCIRTNDLPDAGVDRVCDVQLNISSAELEN
NGELTNEVHELTKGLYVHDIWNSRNRLIFVICGAHGSRNSYGKAILDTIAPSEESKWELN
EYSTASRELMFVFRFIWRMFSGHKSVICYEDSCFKYDPFAQKLLRFFSHNKENFLQFPIK
NMHQMTVICPASTEKDYLFGPTLILQEQKMDDLMGEIMYDLSVDLNCTFATYARGFLSDT
TCGELDMEQGHKIGAKLYILGESKFLRPEDFSKFDQTTSVESYAVSVITPRSPFIPQSAV
AFKCYSLAVWIFIFITIILFLMMQAFLQHVFYRTLQYIRGGEDVNQDEVSVFLTIYAYFI
CGQPPRLILGHLYTSRIVFVIVIFASMFLSGLFQNGMVTLLSARVRFPDIDTLEELAQSD
LRIQVQGIESSVFLFEEQLLLKDRSDILTDTIDTYVRDLEVFIDKLDDPLLYAYYWNNSL
PLNIPATGMNIYDGLVQFDGALRQSLQSDAFLVHAPLTLLPRTLLFEHSLIRDFKVV
>generic|BTA009064.1|
MGVGSTNIPSSILAKLTTEEDFENLQNKGNEERKRSRDSNEPEPSDAPVEKAARLEDDIN
DVPCCNCQTGGKTEQ
>generic|BTA009065.1|
MFSIFWIFVHVILPVTLNNIQFFFAYLNILEFREHVGYRGQLLLLPNYSSQSEIPHQDTA
FVSSALAFLKNYNLDRLYKLCVRSGYDFKVSLAYNLFGSLEVTKGRLPPELREATLLMKT
LIEHGGFQTGGLNIGLKSNPESDLKDVFVGYITALDVYAKALRVAAKLTVDGIFTNGLQQ
RYSGFQTNFGARFMNGELSLEDLSEQAKRTTAESPLPHGPNFWAAFYSRNSLNL
>generic|BTA009066.1|
MLKQRSEKFSDEHGVQDLGRDEQANISRTYGFLVYPQDDSSPSDEESSPSPHLRPLLLAD
RYHDGWQHPGIVYNIDDSFCKVRDKPTFIDRTRFIIHFYEQKELMVIHAPPRFGKTSNLK
MLELFFDIPVDPYGTPVQNYVMQKRAFFDNLLTCRDMDSFFCMDYIASHPVIFLDFMKLD
TESMESFNVSLRMMMSALFESHGYLANSPLLSREEHGMFHKDAHPKLREDVGAMGGLILA
RLLHKHHNRSCIVLIDNYDAPVTKMIVKGNKDDSISQILKTLTDLMKGLFKDNGFVSHSL
LTGISSIGSVYTQEVKNLSHYSIFENATLSNFYGLKFRDVEDFMGRFGKPEWVDEARRTY
EGYHFLATNEKMLAIRSFSKFMEERGKVDDYEPIPILFQLEELLKYDKFGKIIEKTLETN
TTIVKKRPPFSEQDIKNLHDLVSKPKNEANKATQVEQLMLQFLQENGVYTIISRDDTTHK
VDIVVPNLEIKKLLQHLLYTENFFVEKYQLTREKMGHFVDSIIKLNDKRESFQTMISAIR
SLFEKVIPETESEFRAPLYSLPRLMGNESFLRVDNEVLGPNKTIIDTLLIRKDKTLIIFE
FKFERDSASAALLDVVNKKKYEVKTDEKPLNTILVGLHFSSRRDCSMSIDDLHLRQLSFA
ELKETVFFVDKTRLIRDFLHGTGPQQMILQTKRGFGKTTNLDMIRRFLEIDASHNGTKET
DKLSHKSYKTFATKVPNKNQFLDVFRDRPLFAKNFGEYPVIWLDFDTKGVKTHSEAGFLR
HLLNNTLRSAFEDHAYLINSSMISAEDKMNVRKFLYPNSSTHDVTPRQGVALLKRLLRQQ
FQKDAITLADNVDARLREVIFDPEQELDEKVDVLDILIDENEPSGRMLMTCVLLPPGGSK
FNHWFGKQYEGVTEDILETVVYKKPSFLNRMSQMKAWYGGYGDKFNLYSVMKYMNWGRKK
FQPLWTELGSLDTFKMAFAPDCFGPKILECFVGCEITPANFSSHLEVFPQAMRSLKSLQR
LAFPVEASVCTDEALLHFVEFLVDLGYLNRTGRVYRPRSSPRKEYQILKVPNLEVEDYIS
KLLYKTVVAETPLNGDENFRLELFEAIFGVSESQETMRRFATALATLLMASERTNQTSDV
TLAHALRVHLLHPPKQFNVPYVKLGPNDADLDRGRPNFDLVFAVRAKDAPAVGFFMKVES
DEKSTASDQVLSDVVNDFQLEELQNIPKSGTVNGSPVKNKKSINIQTSKFSEVVESPAYI
DKTDFLEAFLRMPKHVHITAPRGFSKSTNLDMLHYFFEHELDENFTAKNPETSKKLEIFK
NTKFFKNNSTLFWSHFAKYPVIKLDFSPLTTKNYTEFQSTFYTHCVRPLLEKFSYLANST
KIVNPEYKNEIKMMYSPEYPWGEGAMITFGDLLSTYLSNHHGVKPILLIDEIDAPIRSVL
FEQHTPIDGECIFQFCIVFVDDIIKQEDITRALLTGRGRVAAPYLNYGRGALYSEVTITH
SSIFDTKELYGAYGLTKKDVESFKHDFQLSDLAMENIESRHEGYCVYDDKMIFEAKGDKA
QTVRQEKPVAKIFNTYSILQRLHAGVEDDWWIYTAGLQDLEMFFSHRTRLSDKVKECILT
NCSFIAKEQLEYVELLNFRTAINSRNFSSIDENVFLQFCVESGYFTVLKKFQGKFWIAPP
NAEIRERLEAEILLLPKKGVTR
>generic|BTA009067.1|
MAAKLRAGELKILEFAFDVVFEVYLYVILVVESEKISTSEPKNAIFFSQSIKDFLGDRCM
TYGFLVYPQDDSSPSDEESSPSPHLRPLLLADHYDGASGIVYNIDDSFCKLVDDPTFIDR
TRLIIHFYEQKELMVIHAPPRFGKTSNLKMLHLFFNIPVDPYGTPVQNYIKQKRAFFDDL
LTCRDMDSLFCMDYIASHPVIFLDFMKLDTESMESFNVSLRIMMSALFESHGYLANSPLL
SREEHGMFHKDAHPKLREDVGAMGGLILARLLHKHHNRSCIVLIDNYDAPVAKMIVKELF
ALKITKSLTGR
>generic|BTA009068.1|
MGPKTAAKSAPRLRDEVVLKANAFINSLETFEVDKNLNSSAKALASSTRALLEAVNTTIE
YEYAAPLFTFVKLRPESFPEVRYLFHCGGIAEEAHDTVDLLFQRADGVFFAIKAFRSWGH
EIAFSQLAFIKKLNGTSLHYGHFSLPVPHTVIVGVEFLGSDGMCFSYLVDAENSENPLEI
KV
>generic|BTA014753.1|
MDKRVTHTALVHAERREPRYIEFRLPVNRGYGFDAAGDQNRSGNVGEECEEEEIADLSAH
WRARSAARHGRWSPARAVTVTATDHLSLGHMDQGLRSPERPPTSLHRPQGRAHLHTPRGP
DDVLVGGATRVRSPPSYQQSDGARVITNGVPISSPYHQIYGPPPSYDSVVAGASASVHGD
STQTPHISDIPHLHNSVSRILSGLVASGSTVQFYEPPPSADAAGTTLYIPQSEFGCPSSS
NTPATVSGFRCVSGSNRSVTFPESSGLGCPSSSSSSAAMPGSSGLGCPSSSNSSATMPGS
SGLGCPSSSSSSATMPGSSGLGCPSSSNSSATMPGSSGLCPSNGSGSATMPEFGLVCPSS
SNRSAKNHSASLPGSTIKCEVSNSISKSGSNCQNPDSFNLVVRSACDVASTSAPSTAGGS
QNPSHSCCETKCHKKQTSPYKANRYLCNFSSFKRISSDHVEGSSPSSHSRSTAESSSHKP
EDVSGPVTSQCDEQRELTIPTSLDSHSSTSYEDGIGTAETGLSYLSESQGPSKSGSNVRS

>generic|BTA014754.1|
MFQDNADLIFDDLSGRTYNNNSDTKSIGVPLAEINSNKLDSVPSLDSISDESSQSIFSTV
AHHINRVKRGFWDIFSPPDVEKSKESEASTTVEVTSANPTSLSTASLSSETPATLFNSTV
DSSLLLSLGEVSPLPSTRVARYTPTDQSEDAGFPFSDSPDPNSNSDDEDFSKGGSGEEFA
ASGEISTNTPEVTEWSTNTQDILTGAPHFYRITIVINEPYNEQYLDHESVVFKQLSANLS
SAIDDILRFLGQFSSNLIAVSPVQDMFFLKATVDIEAIDNHDKSVVYDTLHDIIRTRRKI
GHFPVEESGFTFRDFNSVLRSSFGTTQVQPTTPSLAQRPPEDQCRADDKVKCGDGSYYIC
RDQLCDGHVDCPDGDDEENCLSPTPISCSAEEFLCDLTRCIPKQKVCDGQHDCSDETDED
SEHCLPPEPVGEFSQIRLGLFGLEYLYTEEYVLPTQSFYHRKSVPLSDWSAVMEAQSWPN
VNKPQPLHS
>generic|BTA014755.1|
MVIAFRTLWTSHGIGYIGYMGWPRPGGPTQPGIARHNPYPPDVTTLQDGSQNRNATTMVI
AFRTLWTSHGIGYIGYMGWPRPGGPTQPGIARHNPYPPDVTTLQDGSQNRNATTMVIAFR
TLWTSHGIGYIGYMGWPRPGGPTQPGHRLVSRWSTATPPARDARLAPSSRMGATYSYC
>generic|BTA014756.1|
MRDHAEYEFLKLLENLPELSDNNCDFVSPLLVSFDDEKRVLSFQWPCLSLTYTLASNQPQ
GPRIRESAYPFVGTPAATHPRAAVSDSFTQLRAPSSDLRIGTAIHEDGFLTPFVRLSLWI
LVNKKIPTDYPPLPGLPKNYPFLTNYPPEFKIPTKWVVAHELAALRVIGLAEKYDREDTE
DATKAKSESLAQFTDKVMDRMTSNCNCPT
>generic|BTA014757.1|
MSQDVKKENPLQFKFRAKFYPEDVNDEIIQDITLRLFYLQVKNAILSDEIYCPPETSVLL
ASYAVQARHGDFNKALHTSGFLASDRLLPQRVMDQHKMSREEWEQSITTWWNEHRAMLRE
DAMMEYLKIAQDLEMYGVNYFEIRNKKGTELWLGVDALGLNIYEKNDKLTPKIGFPWSEI
RNISFHDRKFIIKPIDKKAPDFVFFAPRVRINKRILALCMGNHELYMRRRKPDTIDVQQM
KAQAREEKMAKQQQREKLQLEIAAREKAERKHQEYEERLKAMQAEMAKREQDLLDAQDMI
KRLEEQLRQLQAAKEELETRQNELQAMMERLEDAKNMEAAERQKLEDEIQAKQNEVNRIQ
TEVDLKDEETRRLQEEVEQARQKQEEVKAALLAATTTPQHHHVVENEHDENDDEAINGQV
SKDLATDEHIVDPVEERRTLAERNERLHDQLKMLKQDLAQSRDETKETAMDKIHRENVRQ
GRDKYKTLREIRKGNTKRRVDQFENM
>generic|BTA014758.1|
MNVRVTTMDAELEFAIQHTTTGKQLFDQVVKTIGLREVWFFGLQYTDSKGDLTWIKLYKR
LGAPIAHCGKGVALAEAGLVRCRPRSPVAMTMMTMTPPTQEARNRSSREAPVPVRCGAVT
RCTTARVKPRRGPSASDD
>generic|BTA014759.1|
MWLGSFLLNTIQITPSNRKHVDFQPCISTSSGPNGNAEEPCGKAVEDESLGGGGRAISWL
AALKRGPRLASDGEPGLRTPGRDRERNTGSGQGLLIGPGSGSRLHATRQIARQQLDFTPV
HSSPPNGFPERSDNGAHPVCSPLKSALCLASCVEWLEEGARRVATVRENPRMSRKNVENF
QMGETSIVDLATGCTASIVEELAKSNRSASERRS
>generic|BTA014760.1|
MSEILKRKASHLFSLLLERGEVDDLETHKGHSKDTNETSSSGFVPFVLRFGDSADRLLIL
IDKAIDKAIDKGDTRDMERSYWWKRVVAMDKGAESNLTSFSELKTHFTREHHTDSGFFTQ
DSRPVFIQRLYEAAAKTPITVLERLKKNGYPSASYFSCTPVLSTKRRRYTVDIDIDIETR
TPAALSGLRAWTSSEALGDMSVDPDCTNKISTEDTVDTIEHRLPSPEEQTQVVAQNDSSD
VNFGKSEDIESSSDRTISEKKSHLDSLKEWGRARLRLIRSVEPAVVKLRERAGSIGRRKW
DKEETPYSSSGNWSASSESGHSTSTSHIPRSSISSGSMCPKHGRRPTMVSTSSSVTSEST
VTADDGETCSMYSCDTEGYYTSFHLDSGLKTLREEEPVSAMHSSSALSGSRCNDSPMTGD
SEYELFGKGSTSTTASSAGTVCTTLLIPPTPPNVPERKNSQLSSMKLPERNVQSLNNLTM
TGKSSDKSERETQSLKMDRKISELSQFIGNDSDKPSQLTKANVSKLKDIDRDYLKEKGII
TVDVHHHNEHLVSEIEGSPEKCGDSPDSGHNTCSSPVDSITSPSVDMEMSECSDLEGLDR
IDRINRKTVINSSRIPSMCVITPPQSDDEVSLKQGLKPAVDAGDYVTIAEVKQPASFPPV
LIKETEYVSLNELNTDAVDSAAEKKRRGARVTLDSEGKVVYSSESLRRRKQIHTTNTFEP
GPNVLPNNSPLPHHRAVIANVKPLCPKGSPLPLRIKQALVGSNKVEPSNNLDRSLKASDN
SFKSSVDCRKLNGASPSNGNIAAPKIVSTFSNGGSVTRPHGVKSNTPLILTCSTTTNRGM
NVLPGKKIVPLPHHRAVIANVKPLCPKGSPLPLRIKQALVGSNKVEPSNNLDRSLKASDN
SFKSSVDCRKLNGASPSNGNIAAPKIVSTFSNGGSVTRPHGVKSNTPLILTCSTTTNRGM
NVLPGKKIVTQANGKKIVSPNSPNQRPLSPLVSSDPSVQKNVVITSTASPHQQSLNRRDS
TNSSRSNSPCVISNSPSSPKPVSKTPPSDQSISPINFKGAYVRMQEPSDCLETCLDDPKA
AVKRNCERPSNVSSSSVENCQITETGTWPRRSKIQSTSTPTKENYNQLEFSSNISPIQSP
QNQRPAPGNQMPKSYSTDFQQSLNARDRFYNNYLGSLAEMYNSVNYNHIKHKMNAELMRA
NGGQAVPAASRPGPNRQTVNPSPSLSKNVAQPPFQSRVNQTGQPSLSSNATKRFPLATAN
QVDRTNHPSRSESPMLIRSRTASPLNAPQNQISSAGNFPQNRPASPMSRQPNRPASPMNM
YASRGKQIPLNGAVVPVGVQQRRLASPVSFQPIRAVSPVQQNARLPDQRRALSPSSLYET
RSQSPTTYPTHSMNNQPARALSPSSQYPNHSITPNQNTFAPPFIRTERDGISTKINNFRQ
NVLSDGRKPSYPPETFSSVRSKNNILTEKMNAMEANSRKDDAYKKTELVPRPRSVTPTRT
GMDLYAVIHESKKRIKALQNGTSFEEPCPSNHSSQNNLTKSSSFNSSLSKSGEDYSKEQV
ITAPKIMSTTRSHSVNDFKPVIEKFRPSSQTSRYDFKKLLLKTGWGSSNRLSEKVSAVER
LKNKTSPEKQAKESKFSVVDRLRERTPTPRKKQPWKSNVLSSTIPEDCAEDEEPSKKLNG
SEAKESTDQTSEKRLSLYLEKELSIPKSSALVNQQLKAFSQNSSPNMSPNESPSRRSPSD
KSLNRSLSRSPSNRTVSLETSL
>generic|BTA014761.1|
MMLIGQLIWTFTDAVETSSGPLSFCFHLLSLNPEHQHKIKAEVDEALRRHSTEVITDDVL
KDLKHTEKVIKETLRLYPALMPVVRICTKEYKIPDSETIVPVGTLLVVPIYSIHADPQHH
SDPREFRPDRFDEESPSKLTPYTYLPFGNGPRSCFGARYAMTVLKYSVASVVAKFEMTPV
NTKTNVVPLHPLSPILLRPREPIFVRFTKREQ
>generic|BTA014762.1|
MSDSECSKSKRIKLDDSSGAEESNVVCNGNFLSSNHCIEPVTKKICETKAVNEEKDQPTS
GEVNFMSFSDDVLLLILKNLKPIDLISVLDLSYCSWFVPHSLLAISKCHSLRELRLQGCK
EMGDCVPYASLASSFGFGALQKLDLRLTPMGDSEVSCFNKTRSLTHLYLEAPVNNDPSGP
FCDISDRTVTAFGSRERVLIDPLHPGFRASLLPIMGFQYGNDLYGNRIQVLVLRNYRSVT
DLSLKHAAKCMPSLEYLDITGCGCTPMGIKQFKSDRPNVTLVHSEIEQVQPLTVNSSNS
>generic|BTA014763.1|
MTKAQMAAKTPAAKAPAATPPVQSAIKRRTRSKRYMNRAQQFKIKNAQVKEQTEAMLAAG
RNKIKVSGLPRFYVINLVTTDELKKEDDDEASASKKIKIEIPLEEQVLMSQIPFYSIDYE
EQLSKKHEEAHSLLARVRDLMVRQGHAKEWCDKRCKELESDIPFALEKIRPCPMINEYRN
KFDFVIGYKPHLETYGVGVRVKDAEDGTLQVGPIDELRNLPKPMIQLAKNSLDEYMVIAG
ATNIPKTTKTRGKPVAKQEPAEPAKPFDPVLLEQMKQDVTGLFKNVNFCKLKSIYLETER
GRSKSDHDLHHLWGETQIKEKLGDLEIAISPSTFFRQNSSGTEVLCSVVEELADLTSETT
LLDLFCGSGSLSLTLAKKCKHVIGVEVLESNLEDAKKNAELNGIKNCEFIAGKIEDEIEK
ILSNLQDKEVVVVLDPPRSGIREYFLLSCSNSEGYCY
>generic|BTA014764.3|
MLKSQDRDIGPLASERAERKGPKGVKPKEDLRAAAAVVYPQIASKQKQNSTRVLPSTPSP
QPPPGGCCLDFQYKGTLDILSVSGTEAESSECWSRSFDCSGCYARNFRPPSPGRGQYICT
APSFPGYTTIPTTTNQTLVISQLGVIPSQQNILPAHSAAGQQKPEMQKVQNAQPVQFSSW
NFGSLPQSIAWTTTPQQPTLLTTQNANFIRGANPQENIQPKTSMVSSVGRPLSNILPSSA
IRPASSVSTQTAGQQMTATMAQKQQMKMQRKPMMGRGMSMKTDPNTPGKQGTHSIAANRM
ILTSQGTYVAQTKVMQQQAQQQLQPQQLQQPQQLQQPQQLQQPGQQPQLISFQQQQISFQ
PQQQQQSHLIQSRTNQVMSVGMPMTSLQQQLAAPTQQMQQPGQPQVMPVVSMVSNCQPTV
TMTNQIPIQSLVVPSQVQTMPSPLPVQSPQQPATPGTPQKMEITIDGEKTPAPTPSTPSQ
ATAVDKSKEGAADTKTAPSSTEPPPKMDASNDSSQVTPNHESGVPVLEDSNKERGTVPKA
MVRPQQTNILTHVIEGYVIQEASQPFPVNRSSDANKENRLKAESNGEPLMKKPMLDEDYG
ACESCGKVDLKTKYKKKRSCSVCIKNKRNSTGKDGTEKKVNGKESGDGDVQDSGSSGPES
SLSSSESNELANQMDTEDSMLSEDLPKSNPLKWTVTEVCEFIKNLPGCYEYAEDFALQEI
DGQALMLLKEDHLMSAMSMKLGPALKIVAKIDLMRDVKAEQQSNGGSPEK
>generic|BTA014765.1|
MDSPPSCSVTLSEILVLSEDSGLLLTSDHSGSLDVVSSCSDQSSHCYYTMECPESEDEEE
TDKSGLIHDNLCNENCNTVKRYPKKVPEMEKQLIPTIDPPLEFQDKPPSSSHDLSVELIQ
KVAEEITDSIISECMRLFISEHLKRDEDPPSLNKMDAKTSQKRMFWTSELIYSTSSRSSL
SSSRLSSSHNSLSVTAANKVDDSSFITSAMSHDILSITDMYNVPLDSDIYAIPADSVRGK
DKKKVPHKLYRYNTSKKKDPLSAIESNVSSSFCNYNPNRKQKRHSTPSRSMSTPASGEPI
QMTLQQVRQFLHNLYSSSSSETLSKTKQAVYKSYNLNVNDGRGQILKTNGSRRIVKCKKS
KNLSKKTKDSCDNKNLSFNSNVNNNNVNSTSNNNNLDGFSDLQKNGVDGVKKLTQPPPSR
SSFKSSLKQTLCNLFRLRKYSSPAESETQPTDTVLVVDVSKPPFQKRALPPVPGVSITFP
QPDVEKFNQQDSIMDFATNIEKVKDYGWYWGPISGEAAEKILSNEPDGSFIVRDSSDDHY
IFSLTFKLNGCVRHVRIEHDQGNFSFGSCTKFKSHTIVDFIENAVEHSRSGRYLFFLHRR
PILGPMRVQLLHPVSRFKQVQSLQHMCRFVILKHVRKDLIPQLPLPRRMIDYLNVPHYYS
EEFFEEEQTEISSPLHFFSFVAPQ
>generic|BTA014766.1|
MIGVDIPEELSSFIFKVNSEQLVGSFNLSVATVELLKNYVMQSNWNSAQDLIDLITRNGK
ILITALPRHSSVGNSVRRILKIIREEYSTLHRSKQEESDQQESLHRIVKSEGGVDDYTTI
VPELKNAILDHISEFQMELETSGDNVAQQAREHIHANEIILTLGHSRSVEAFLKRAALDR
KFEVIIAEGAPSNQGHSLAASLAKNKIQTTVVSDATIFGIMSRVNKVILGTHTIMANGGL
RAISGSHAVALAAKHYSVPVIVLAPMYKLSPHFLCSYDRDFFNTFASPEGVLSYSEASIF
KGVHIYNPVFDYVPPELITLLISNIGGHAPSYFYRLLSELYHADDSDL
>generic|BTA014767.1|
MIGVDIPEELSSFIFKVNSEQLVGSFNLSVATVELLKNYVMQSNWNSAQDLIDLITRNGK
ILITALPRHSSVGNSVRRILKIIREEYSTLHRSKQEESDQQGA
>generic|BTA014768.1|
MESSEKILTTHFNKTSKYKLIVKKWESDFKKVHGNNPNRNDIKNAPSDIKAAYKKYWMLK
TNELEKSFMDSTFDDCSLNDDFTTDDLRVKEQTTSPETDHSQERTHNLENDCFVHPGDTR
ISTQLHENKEKSPVISHSVTEGNTESNIIDNCLRKSDPLKESNLDNVHCSKFLEMPEQHS
KSEDSSGKFSLLKELDSSNMDCPKEQVKCNPGNSTTDKNDLEKLNDKGWGSHLNKTMEAA
KKSKSLTKSVSSHFLEKLFVGSKFKKKNPRKIKSFSRLNSLKKEELSGKEPASSNHEDGF
PVLKKDLNKQSGAEKVMTDSESESMTRDLDDLVKDLVPFNSVISNVSIKKSNPTLSNVPK
PLIGETVPSSLTCSRKLDKGWLERCNVRSSIDLMKQNSFDSGIDVSDSNVNTSTQNSSTS
TFEASPFSPDNFVFSGNTSSLNTDNNPCDKNNFSSENKVGISHDDPSIDADDSSDEDLVF
DSDSEGERSRSNFRFSNSSFKNKSVSKPNPTEATENHVENISSCEISRSSNFVHDFSLKP
ETSTELSKDTGILGAESRKRQCTNDDSFMECRLFKRLKETDSTISPNISPIANVPLKNQK
IKESLISHIDKRKEEILKKKLASGKANENFVRINIQKKVFVRGKKTMTNSKYKKQQWKAK
KKLQNYQTGRSFTSDGDFQTCFKCNEIGHWAKDCCKGQILLPKEEGDDELDCPFPTLEEA
EEIANEMKESAHLRKNQMNRDKVQTVQTTYELENTVAPPPEELVDKFSHVEPYFGTNEDG
SLIDTPLEVLDALLEFDHKQFRPGQEEAVMRILSGKSTLVTLCTGAGKSLIYQLPAFMYA
RRSNCITLVVSPLISLMEDQILRIPSFCNAACLHTNQNEAQKNKILDRLKNGEINVLLVS
PEAVVASDRMANSGFLRFLPPIAFACIDEAHCVSMWSHNFRPSYLMICRVLRERMGVKTI
LGLTASATGPTIESIVTHLGINDGLSGVIRDIPLPDNLILSVSRDENRDSALLKLLQGPR
FSSFDCIVVYCTRREECERLAAFLRTTLRDIPKPAHIKKSSLSWTAEAYHAGLSSGRRKQ
VQNGFMKGNVRIVVATVAFGMGINKSNIRGIIHYNMPARCENYVQEVGRAGRDGLPAHCH
LFLSSECPTELSANNSGQSIKSCKRHERAIDIDEIVAQLDVPSENIMTLLCYLEAHPKKW
IDILPQSYTMCKVSVYGGEMQLRKACKTCPPLAVAVAEERKKKNSNLRSFEFPVVSLAAS
IGWDSGIVKRSLSNVMWTEVNGKSKKSGINIEFTNLGFRVLAPGNLPPNELDEALDSLHK
QVEFHEQTSLKQLQFLFNCLTEVCFKSSEDCLEEVDMEKSEILKKNIRAYFADDSATTHS
IEKIVATGLNNQAQVLGDIRSLVETHRDSMFTGLAIARIFHGISSPNYPAIVWGRTRFWR
AHLLEDFKSLVQIATIELIKFR
>generic|BTA014769.1|
MGPKIFEIFAVLYARTKIPSARPLCGVTCTPPLQSTPAPLRFSTIRTGCSDSDAHGALLI
ANSPGGLIWVMMKTTRASDDEQSLVSVGVRASGTGGGKEIEEDIRLAAEQDALVNLKPVA
DDWLPGKLKPNSRVSFGEVEEIEEDIRLAAEQDALVNLKPVADDWLPGKLKPNSRVSFGE
VEEMNPTSKQMPYRGRGRTKRFDDQRVGGPPPDPISFLADPERDNALSDSNSMHYQPRNN
RQELRQEPPPKNLNENWRGEEKRLPAKPIKTQDGDWREEKHKNVDRNWREDGAGDYIRDD
RNPGVKTADMVQDWRRPQAPPRAQTGAPNDSYIVDEDNFGHTRYLPNPNENTQNPSDLRN
KLMEKRTASRLPPDSREEELQELPYSAFNKHPSPTNSELLNSQRTYDDPQAPQNSAYYPN
SKAPSYEPLQKVEDLSKVYRAESDDGWEASEQSLVNQKVYREEPTRTHYWKEDDSLNYYE
DRPPTVNATPQYIGTQRIPAEPPRREPQERFFRTQSQINDNEWAPEIQRAQNIYPNEQYS
SNAGGPYSNDASFEQPPSHRRIVNPPTYDRQPVINQQTLSSGGSRQNSALNTGRPDDAYA
YFQAKMAKARAQQVSSLELDEMQAQFSKMYQTPPDRRTTAGSASAQMVAQYQYAETNTPT
QVPVNERQYAEKINARHQIAINSQSLNSHQHSYPEANSLHQQLPNSRNVSHHQYAEMSAR
QPQSMTQQQYEANCARQVPARSMSMSHPEYNEMIVRQQALQPRNNNQVDYAEMVNTRHHA
SEPQNLSQRQYSEPITARQPVQQPQRYLSHQIPESRNIDHEYGEIIDSHQRAPLSHNTIQ
QEYGERIISRQQPVPNIHPQSVSQPQYVKNHYAEMNAPQQVTSMENMSSVNQPITADMND
RIRRCREQAILAPHASNAQQSYAEPRSQIDYQRLEAMKQSGFVEYNSSVGRNPMKGTDNN
RHNEELMQNYSSRIEVRPNLNIPRSHPSMEPDLYSDTEYDTRSVDPSQNHYLQESRSVSK
QTASEPQEDQWTAQMVEMRQLAGQAVQQSSQPNWNVQPPQQQQVNGRQPQPDSESLLAFQ
NELVAHATDRIQARVNSALNDRLKRARDAALQEKLEPPLQPSPVGRAIKGCSQPSAGDNQ
PQILQPQIDSWQNSIKQTSDYLPAIPLQEPQPSKSPDVNQHGPESVQSCLLREPEAEVPL
EEEQIEINLPTCIDLSKPPPAIPGVLSSGPPDLLSDEITAKIFSAPPPVIPELNPDSDDA
EKLIAKPYYQYKPPSNQSFRPKLTFSLEKKGLEKNDQSSATSSASSPPKNDRLKKDTVSK
DEKASNKKNQEVVAEKRISAAERVAKLLETPVVLPDYTPSYVLKVLGEEEIKNIKSRTAG
NSRNAQNVGS
>generic|BTA014770.3|
MTQEVVFCSHEDSHVVMSEKVQSLAGSIYQEFERMIGKYDEEVVKNLMPLVVNVLECLDL
AYMENQEHEVELELLREDNEQLITQYEREKQLRKSVEQKLLEMEDSIEDERKTHSNKVES
LESIVRMFELKNRNSSDHVSRLEEKEQEMKKEYTKLHERYTELFKTHMDHIERTKLVISS
TDKADAGKQRVPSIFGQSNRSSGPVSFGFSSLEPVTHAPVSGSPVEQSVLSNSPQDSCLL
TTDVTSNQDAQSAQELSEATANDKIGWSETMSMASKDNSQDEISEDSPPPTKTPSTPGGR
TTTQSEKRVGNTLYQELSFQDAEILKEVDDGADIPGMGKEIENLITENNELLATKNALNI
VKDDLIAKVDELTSEQEILRETVKSLTTEKSKLKRKVSQLEDELRKVKEEAERLANANKA
EDDEDVPMAQRKRFTRVEMARVLTERNQFKEKYMELQEAMKWSELVRASKNTSGQMDKKN
KQSIWKFFGGLFSPTSEEPPSLKSPQASPSISSPPAHHSTPLTVDSFRKKQIQDRKRGLD
FLELSSTFGGLFSPTSEEPPSLKSPQASPSISSPPAHHSTPLTVDSFRKKQIQDRKRGLD
FLELSSTFGGLFSPTSEEPPSLKSPQASPSISSPPAHHSTPLTVDSFRKKQIQDRKRGLD
FLELSSTDKAASRRASERKEQFRQVRAHVSKEDGRLQVYGWSLPAKQSVNPQVTPSSTSS
NPPQVPVPVPVYCRPLEEKEPGVKIWCATGVDFINDTNLKSFKSAIVRDMNNGISSPSEN
EPSSPDSTSVSRSDNFKDAESPPKVSGVKDNPLSSLVWICTSTHSISKVTIFDANNPAEI
LESFNVCPSHLLCSASIPGASDSAYDDIADQSPRVTESANMSESESTDIKTPEIGTVIFM
KEAQQVESKEAVSLEAAHVIHNPNGSLMPNLNVRCYCFRHANNRVFCALADGTVAVFRRS
RSGKWNLNEYFLLVLGPPQHSVRCLLNVNGFVWAASKNVVHIIDPVTLVITNSFVAHPRK
DSQIRQMVWKGNGVWISIRLDSTLRLYHAQTLEHLQDVDIEPYVNKMLGTSKLGFSLVRI
TALLVSCQRLWIGTGNGVIISVPLSNEITGDVSSCSEVDDTTTMSVDSTCPTSNSSFIPY
CNMAQAQLSFHGHRDAVKFFVAVPGLGSCNTKSSSEDSKLPFDSALCSSGHSSVLILSGG
EGYIDFRIGESTDSSEEKLMAEKEASPLSRQEQSHLIVWQMFSES
>generic|BTA014771.2|
MVSRHIIGMTISHQHLNIDCETQVHFASLNLQYCSDFIISATESCCVDSKPRQDVNGGGP
KELISYPRTCLLCGKIYQTKSAFFNHTRLNRCKPSEISDAIHHSDQHCPNEGCAFSCKLL
PELLKHLDQCSQVSKSSTSASEGAKEETSDGAKEEIACPDCSHVYSSMDVFRKHIKTCNS
GNKQSIKCLDPSCKLLFRTHSQMVTHLEETHKIDLGINYFSFASIDEFFHWKQEEERNAY
VMFVKDRGSTEVKAGTTHYYVCKFDVRARAHSVPKTPRKKFGGESLLNTDCPARMFVTVN
TEGAVHVKYISKHNHELKFKHVKHYRWHEDTKNYINLLLEKEIPAKKVKEEIAPNGVDSI
SSHPVKEDFISTTQISKMNYEFKMKKRLNKNDAVSVQLLVQSLASKDKDSVLLYKPQGKP
MEVGDPSVDNILSDPDLFVLGLQNDRQRQEMIKGCEKILVVDATHSTNIYDFYLVNLVVP
DEYGVGYPVAHFLTNKVDTATMTAFYRAIKLKSSNLKVNSYITDDDPALYNSFADVFGPE
PIHLLCKWHVKRSWKTQLHNKVKDQELRTLISKCLYLLIEEKNVESFSVMLEKFLSAFKG
HCPDFCQYFSSYYCHRVEKWAMCFRNFDHGDTDTTMYCESLHNKIKTVYLGRKFNRRADD
LVNIMLKLDDDIHLALLYKRLTEEPPLGKRHKENTRHMKGSLILDEDVILKGSEYLIKSQ
SRKDTHYTVNVISSVCTEPAVCYIKCDKSPCTHLCCHMYTCSCDDVNALCKHIHKVHSVI
MIKNSSDNEDIDTPNDPLELTLNEITLFDPPPLENSSRNDNSLEKLLLSCKKQMSELQLI
LNNEQTHSLVPHVDKMLKLLVSECKGLISSATSFPPPPTMTQNSVPPNQKLKTQESQSLY
RTTKKKGEWRKNHKLFTCDSEKTLIHSALIHTQNPKNFTKTIPSVEAVTESLFVEGPYEI
KLYHVKSLDYHISAVDEKMLSQVVPDFQRGWLYDCVIYTHTIRISSHVPNVFIVDPCVSQ
CIQSAQRDSLRNINVSEFEKMFIPCNPTGDHWVLMVAYPLTKVIEFVDPRSNSIGSQYHQ
FIGHWVRALSKKLGTSASEWKVYVPKHTEQSDSHNCGVFVSWYVDQILNNLKCLSTVSPW
ICLYCGVVLCGRYVNGHAKRHSESQVNHVVCMDCENLSVFCYSCDEFVENDTNNSHISRL
RAEFHYNGKRSKTPSENTDQEGSDSAQNWSSSSSNSEQSGRRLRPRSRKRSSSFESSSSL
TENGECKSTRSRNGDEKRLKRTSISSEDTPSKAKIAKKVVGLRNLGNTCFMNAVLQSLSN
ISQFTLYFKRLPSLDTSKLNSPSPTGRNRLYQSRSIKELSDAVMAEELRKVLINLTDHGT
KGAISPESLFLVIWKVVPRFRGYQQQDAHEFLRYMLDRLHTELLHLLPNSTFKDSSYFSL
GQKSRSSIVTTVFGGMLQSEVRCLNCSVESKKHDPFLDLSLDIPDVKCQQTNNKKSKVES
TPLFTILDCLTSFIQVEELAETELYYCNNCKSKQRSTKRFWIRRLPNVLCLHLKRFRWNN
FFRTKIDTSIAFPVTALDMSQFVLSDLRDTRLSGTGTNLYDLAAVIVHHGSGAGSGHYTA
FAVNEGQWFHFDDSSVRISTMKAVEKCKPYILFYIRREFRLPSVQS
>generic|BTA014772.1|
MLLGTENLKKFLPRLQSIYSFMHKTLDTLKGTKLSVQNSKVNGQESNESMMKK
>generic|BTA014773.1|
MSVDADSFVRQNVVWSQLPPNIKQSFGNSEAEYNKFINNFSIKNQLRFRGNLIRHVRKDE
KQYYEELINFSKKTYMLYPYHLADKIVKGLNITPFHYYFSMLEFIMEKEKNYDQLPNFTA
VDCLRLLGVGRNEYIELMNQYRSGKKLFRKKSPARVLLPLKPNTIKIEPWWYIDVGFISE
DDAKVIPEEERRIIDKIIDNGHQKAGELDLPSILNLYKKHFIYLEVPIQDDDYVTVPPLE
GFVMNRVTGDYFETLLYKIFVSIDENTSVSELASILEVDLQSVKEAVSLYCRLGFAKKKS
KDMELISLHPSWQSLESDRISPSSNDEPILFELNAALAEASLLGDEVLTPSEETEPTLRS
KRIGFIFDSTLTAFLMMGNLSPGLKSHAVTMFEVGKLTDESLDSFLTELEKVSTSRDDSE
GEAKRYFDHALVLRSTIMSLRNQPDFFNCGIDLIRCERLQSLEKSTCDRLLKKNYSILLS
MAPLSKEITPIVSIEPPHLGPAGAEVNSFWFKLFLYREANCGPTSLLLPRGTRLRRIPSV
FKTCEKILVSSWGHEPGLLPVNNILFTVNDALTYSPVLIQAFGAPKDVETRCIPFPSKNK
SEKYGNEFDSFWSTNSYLTNLNSKLGLSRSCGYVEIFRFKTKQPSIKRNVLKEELPFSVQ
YPLRYEKKGLSNNSENGDGYLLAPKVDTQSNSEPIDTPKTESLPEKGTPVNGITSQKSAT
ILAEELDKMCDNFSVPTDTCYLSKSNDSSVNFNSDNSSEFESLEMSGLKDSPQSTKNIPV
ACDKNVDLFARHPTPNVGSSEKELSNRRFLRSLLQKPLRPDDFAIESQSQSNERDDWYLL
DCCFGIPLFDAAINSPMCENLLKSKFWEKDK
>generic|BTA014774.1|
MVNKSSGLSASKSKHKRSDKDITKDRPKRRKRNQSESSVSSSDQSSPKHVKHKRTKHTKK
SRKKSTRRKSRSSSEETSSSSSSSSNDSSSSSSESSSSDSEEEKRKKLRRKKKLKKKLKR
LKKQQKKSKKSKKLEKRKSPEKEQLSQSQEPVGPPIPDEILERAKAMKPMTKEEWEKKQS
VIRRVYDEETGRNRLIRGDGEILEEIVSYDQHKRINQQATASDGDFFQRKLKTSIT
>generic|BTA014775.1|
MIGFLADGNSIIIDVEGGAPPAAFPHNFNADVESGLGQNAAPQSTQMQPMSPTANSHSNN
NNSENHSSSSPEDSGGDEFRGNPDELTIPILSRRLPFICLVLFKVIWDNRSTIFLFCGFF
CLFRFYNNLVKREVAKQAQRSKLYLTLGTLHILFSLYAFYYFYYDLKLHLSLLLIPPLIQ
PVNFGDLLWLVAITDFNLKLITIMIKIFVILLPVRLLPTLKRGKYYLLIEVSSQLYRGLA
PIQPWLYFLLESYQGPQAILGVVLSAFYMVSKGSDLLISLRAWWIAVIKLLSNVQLGVSP
SKEQLAVSGGQCPICHDEFDSPVMLECSHVFCEACVAKWFDREPTCPLCRAKVTGDPAWR
DGSTTYNIQLF
>generic|BTA014776.1|
MYRGRVWAICFLLTIYLVGILLISSITLHAQNKPEKKRKHGSRPMELNTVLSSKKFPLRW
CQKLHYALNPEARPLIALVSFPGSGNTWLRYLLQQATGILTGSVYADYGLMRYGFPAESV
RNRSVCVVKTHEWGEEARRPFDRAVLLVRSPAAAILAEFNRQSAGHVGYASPDKYKGKKA
QYWEQFVRNKLTYWTKLNLDWLDNFPGPMHIVLYEDLVANVSSTLRSLLDFIEIPISEGQ
MKCVLERKEGIYRRKQRKQPLDPFTEDMKYWISAEEATVCDKIRRFNREIQII
>generic|BTA014777.1|
MAQSDKKSKGKGDLSPEEIINQFQVLRGEQRIIANKLSEARTEIFEYKLVIDTLKDVEGD
RKCYHAIGGILCEKTVKDVLPKLVDTSSKLEGLCQTLEEQLTKKGIEINEFKQKHQLVVK
GQDELNAVLEEAERAKNASSSAEKKPVTSS
>generic|BTA014778.1|
MSGTYYFVIVGHNDYPLFEMDFVPSSKDFKKEDHSHLNQFIAHAALDLVDEHMWKTNNMY
LKSVDKFNQWYVSAFVTASHMRFLMVHDVKNEDGIKNFFNEIYEMFIKYSMNPFYKFNSP
IRCPSFERKTQFYGCKYLVN
>generic|BTA014779.1|
MIRRQQDSARLIRPSGEYRDPSAFTGSGVEFPSSLAQRSSSFVFFTQQTSGGRRGSNGVA
TLLKYFPILLS
>generic|BTA014780.1|
MGVQKTEHESGYFEEDDEEDDDVDIVFEKSIVRQKVTRESNSVECIGIVNKDVNGNLSAI
NGESCPSSYQERIWDDRGQFVLRHLLQSGRMSSFVIAYRKRSSGEESVWTHGVSSPSLSR
RIGPNRGRDNPPVPSGLLALPEASFYDRMTEFSRSGPTRSGIPRNPAPIPVCHVICRAKD
KRRMGFQKLPNFLRLTQNLMRKL
>generic|BTA014781.1|
MRYRPIVAGMSPKGARFGGAHSRIPCVSEGCPSSGRTLYERSDVAKSLPMKLQVNLTGVG
RVDMSCFDLLKVLGTGAYGKVFLVRKKGGVDDGRLYAMKVLKKATIVQKKKTTEHTKTER
QVLEAVRQSPFLVTLHYAFQTDAKLHLILASSTNFNKQPADRILTTSKTIPLKQQEYEKE
ILKSDEEINSRTFLTAEKQSVVPGRTIATPPGPRALKLVAMLPNFGFYRDYVSGGELFTH
LYQKEHFSEEEVRIYIGEIILALEHLHKLGIIYRDIKLENILLDSDGHIVLTDFGLSKEF
LPHEKEQRAYSFCGTIEYMAPEVVRGGSAGHDIAVDWWSVGVLTYELLTGASPFTVEGEK
NTQQEISRRILKTNPPIPEHLSTDVVDFISQLLVKDPRKRLGGDKDAEELKKHPFFKDMN
WVALAKKAIKAPFVPKITNELDVSNFSEEFTKMTPADSPAIVPPNFDKIFKGYSYVAPSV
LFTNNVISKEIFCDPQLTDKKPSLANLIYCKFKESTFFQHYEVDVERKGLLGDGSFSVVR
RCVEKETGRKFAVKIISRKIDASREINLLRACQGHPNIVNLHQVYYDEVHTYLVMELLQG
GELLDRIRRKKRFTETEASKIMRELVSALHFMHSRGVVHRDLKPENLLFTEETDDAVIKI
VDFGFVRLKQESETMHTPCFTLHYAAPEVLNQRAAGYNENCDLWSLGVILYTMLSGKPPF
HCPSIDDSAAAIMSRIKEGDFNFKAEAWNSVSIEAKQLIKGLLTVDPTERLSMHDLRCSP
WLMGNGVLSTPLMTPGILTGGSSARSAELGISLTFSAFHQAHREGFTLQDVGKAKLAQRR
RMKKSSNDNRSFSTSSSFSSSSSGASSMRTPLSHSSSLPSSSTVTQKKPFEQKRKAMSDN
ESNVFNFGESRVREYLSSLSSSSSSDSSRDCPLSTATFSFTPLTPPPKRKKYSELASKDP
LPSTSATMPTEKEKPINELVQERLVPTQVSEKPLICGPLTRAKKRQLDSESSSSSSTSSS
KKLRESKPRKHKYCHHQHLKRGRHRAKNKKKYGTSNSD
>generic|BTA014782.1|
MRWERSSDNCKTVLLLLAVLRGADCFKALFLFPFPGKSHFGALSVLAEELARKGHDVTVL
THFPNKEASYKEIVLDTKPFDDFMKQDVNVTEMGTLNPLMMRAILFPIFNTVAELLYASE
PFRELIASKERYDVVLGEVTFFMPCILAFGHKFSAPVIDLSAASVLISIASNMGAPFSFS
YIPDGMLPLSDSMNFMERLENTVVGLWELAGYHWYFLPAQEKMLRKNFVYPGSENMPPLR
EMAKNVSLLLLNSHFSIGYPRPYPPNMIDVAGMHLKPIKKLPKNLQDFMDGAKNGVIYVS
FGTVIKEDMLGEARLLAIVDALSRLKQRVIIKWKDPEPFKDAKNVLTLPFAPQQEILAHP
NLVLFVTHGGYNSLIEAAHAGVPVLGIPVVADQFRNIRLYETYGMGTGFLLSELSGDHLY
KSILHMINTPSYKENAKKVSWRTRDRPLSPLDTAVYWVEYVVRHNGAPHLRPASVKLSLY
QYLLLDVIAFIALVLFLIYKVIRIVCCSKSRSHSTIKHTAKKTN
>generic|BTA014783.1|
METYKVFIGLIILKGYTNVSICPQECACGLDERGRIMVNCSRGGMMDPIPIRDMSLETEV
IHISAPAWNPNSLTIGPIFQQFKRLEELHITDSNIPAIGMHSFWGVQTLQVLDLRRNNLT
AMLDHNFRGLANLVELRLDDNRIDSMHSGTFSYLLELKVLSLARNRLSKLAPRLFLMLAK
LQQLDLSHNQIQELHPEIFKDVQRLKVFRCRGCEIGRINRQLYSILSELTVLDLGLNHFK
YILADEFADLPKLSELYLDGNQLSVILDDTFSEQLHLHTLSLARNRLAKITANAFRHASR
IRELDIGHNKLDIVETATLAPIAESLRSLTLDGNNFRLGVLKNIFQVAGKLRHLSLADMG
HHEFPVGIFSGLDHLRSLNLSNNNLVNLPSLSLASTPKLVELDLSRNRFQGLDERLMIRL
DSLDLIHLSGNPWSCDLCHITPMLHRLNTSKVSSIPVCTWPEDLAGRAVSSLTPNMLSWC
SNSILSGGRGDGLAGLSLVRETQLGMFVVFAAAAALILAGAVVVFGIVYSKQHTAYYYTN
EEKRRAMLEQSKPKKVSIATIDEITNDPELGILANGT
>generic|BTA014784.1|
MAGGKRRLNPTGLGEGIARRAREYAPIGSLGNYSSGAQWIESIGELVPLCGRRQLKGSTA
APGQVRGRVLFNLDDGGFDPIGDSTVVRYGVKHRTPEIPIFRPKRQHRVTLHRAPQQLPS
SIEVETLTGVSRPPKRGVPDSFESDSRQSVKGSLNEHQRLHK
>generic|BTA014785.1|
MGYDEVDVSRVIFRAVLLASLAAGIVTSSSLGYTTSDVDYGGDSVNRRDVTGKFGTEVKG
INEREDKDGILAKIVVHVPLDSENDTSPSKIKVRSSEDVVQVPLDSKNVTLPSRIIEVRS
SEDKIEGEFSSEDQLFAEEKKGSDNLLLPRSPYASAEEESEEPYPSYSQDYRGKDMYRED
SRGRDMYREDSRGNQPGPLKYSEQLDNGYASRSWTSYPPDEHFDDAEEEVEHTESYNKPE
SLRSNIQKKSYMRNKCFELFSQEHTATATDMGSLGMLTTMNGEHTLTIRTVPQAALAHKY
VLLAESYGRFERTYDEFGSHYDNDNYGARRNPWGGWSGPPGLTRFSRTISQRPNQPKRIM
HVQTWGTYRGTSNPFGPNRGISNNWSRGNSMPPSRGKMLIPIAQGGFDGKIAIN
>generic|BTA014786.1|
MNGYDTDCSAYKKVKHCKRFCKALTPDKTFTDMCKDNHCQCITYPKLPEAKKTACRKAIN
KLKQFEDRALKHLGIKPKPLAAFTEKQVNAATDEAIKRLKANNSMDSCTGEDINNLRGII
LSLSQGFNALRGDQGFAESPAPAAIISVKPPSASPGNAETPSATISIKP
>generic|BTA014787.1|
MRRKQGDFFDASRDVCRAVLMAGIVAGVLLVNAMPGSGGSHYPPKSGIAVAYLSGGGDRA
DGAEGGLEGRVGGKEVQAKVLPLVYNDGVVRMASKSGEETASEVEGMLPKSEKFAAEDAG
RVSGVGDSIDGDDEGSANLLISRGLRNDDADDEMPDDDEEFLLPKVPWGDGYVYTRSRRS
SHANGSVAGVLSGGDTRGKSPASSSVVGTIERVDPSSPFHHRTSTIRGGGDERGEDEFEE
ADDEPGPPPGELGYPAHTNRNRDPYDHRDPQLISGMGDISAEEAEPGPGPNPYGRGGAGP
DNGYSLGEAGPSRYGLHDQFDINEYSDPFAHQWGAFGGLRTFSRFGGYEPSFGRQQMQIG
FGGRMPSPFSRRPPNHFNSMGGSFFNSGMNNFMPRTSGNDKLK
>generic|BTA014788.1|
MVRIDDDINSCVVKKRRVKLGAGVPCGRHGGFRDELFNPQKSETLQEILQGLDPGQSVHG
SLHREPLPMRRVTYPKTPGKKKNACTKAIKKLKKLEDTALTKLGFQPRPLSASAAQQASD
IADEAIKKMKSSQSMDGCTEEDIQNLKAIIANLSQGLNLIKDHDSLETKGERAAKIGKVH
EATDSISTRT
>generic|BTA014789.1|
MRCGEVISAAAILGAALMTGVVAGIVTGTPGTVPRDEGGRNSDNILGANIRRLSAGQEKR
DGKEGTVPNAVGREVESILVTVDGNAANDTKISNDEDRTTGDSKEPSVILPRGIQISMRV
WTLDPMCFLFQCTENVFNPFWMIVNGDFLFLLQGSGESDDDSLYQCSRCGHSGGGRGSHS
HSFSISGRRSGMGTAADSYEDDDAESDRDSYSSSRSSSGYSYMDDMGSMDMEADALESDE
PWSADPFAGSHKSRYPQWEDDDDDEYEAEMALQSPPSRGSRDPTSGSTRIAGSRTPTAGS
RTPTAGSLTRTGGSRTPTRGYDRAEMRGPRDDIAPSKFGTTYGNDAYKTPGRKTSYSETG
YATPKPKTTYAEDNYGTFPGMFGSNAGIFSSFNAPSSFKNGLNRGFSGSFGVGYNSPSNG
GFSSGYGGAFGGGYDPLGYGGFGSFGGRNNMMIPTQVFDAVQDLIDDQSMFYVTFKCPPK
VGKYFCKMQCKMRNEKLTGSCDGGYCNCMLKWEKKMKKAMSKRFRDAMEGYDTDCNDYKK
AKQCKRFCKGLTSDKTFTGQCNVDHCQCVTYPKIPGQKKNACTKAIKKLKKTEDIALSRL
GIKPKPLSSLGAAAEKQVNAVADEAIQKLKANNSMDGCTEEDIQNLRSIISSLSQGLNLV
KGADYASILTGGSSGKGAESSPGSPGKSGGSVETSGGISSRSAGGGYGGSAAGGYGGGGG
GYGGKGGGSAGGGGGYGGSPSRGGGGGGGYGGSSSRGGGGGGGGGGWKQQLV
>generic|BTA014790.1|
MRMNFRSKSCLIGSIVTVIVAGISLVNAMPDVSDGQNRLNDADNEDTKSDTADIEEGLGK
ISIKRAIEEDQKKILAQDSRNGVLVDIIQVPYDNRSDNIPARKDDKGISLKKDFTDVEGS
SGNRIGTRMLCPGESRPDSDLEMVLQGNEEKQHTATSSELCTGGGHENAALQESEVMEVS
SETEERLLGEPKDSATSEETTGVAEARTGETEPKDKTKKRKLSGAQIKKRRRERKLREEQ
EKAAEGKSAMTTNPQTSAGTPTATTGEQEKGKPPSKPANSNKKSGAAKRKQKKAGSSQPQ
TDRLRELQLKGQTSKRGRSDSSTPDSAKNTVPNKRWKDQPGPSFSGVVTSIKMAVVPKDY
PKSRLSEKEMERQRKQKGYGRILVKAGMQ
>generic|BTA014791.1|
MRRKEVEDFSSVLRTILRVILLAAIVAGISSVNASSNHDTSRNLCVAHISSISSSKSTID
GQAAAAEVEVVSAGGFDVYSRMDR
>generic|BTA014792.1|
MRHKEVDDGSSALRTIFRVVLMAAIMAGISSVNAGCGGARGPCPNRASPIGGSHSVYWSS
NRSGGGGGYNVASRSNGGGGFGGSSFGGFGGSGFGASGFGGSMFDIGGFGAMPGFAPPIG
GMPGFASGFTGGFTRGGGGGGGGGGRSSISIKNGGGGGASVRVTRDGGVHLSIGNIGGGG
SAGGGHGFAKFDSGSDGVSFSPSSGKSIRIMDDVRSDFSGEWGHDGHATRASRDDRGYKT
FKDVFTQKFRNDEHKHGSGCTSGCNRRYKYDYDYDSYDSGEDSGNIPVHEVSREEKSRVF
DVRGGQHDFHTSKGFNNDFEDYDDMDYGWDSSDGHSGAHSGSHSSFHEDEGITHDQFDNS
LASDFRSILSQSIPIGGQVTYDTSNNNGYMLSNDVIGAVQDLMDDHSGLQMTFACQPKIG
KYLCKIQCVKQDEAMTGSCETGYCSCMLKEEHKLRKKMNKRFLAAMKGFDTDCGYRKKAK
QCKRFCKALTPDKSFTGLCANNFCKCVTYPTTPEKKKNACEKAIKNLKKIEDQALRHLGV
QPEPLSGAAEKNASLAADEAIQKLKANNSIDDCTEEDIQNLRGVIASLAQGLNLARSHSQ
TSDSSHGEKNESESTIYTASPSSPRSASKHEESHFSRARRGGLESPRPPSSKSGSSIHEE
IQVSRTNRPASHESGSSFHEESRASGTSGGGQEILRLTSPKSGSAFFEESYTSRTNRDGN
ESPRPPKTPRSGSKLIEEIHVSRTEPPRPVSPKSGSSFFEGRTVSRTNQDGNESPRPAAS
RSLKSGSSFYEESHVTRTIRNGNESPRTRSVRIVTTTPPRSGSSHFEESHSTESPGLRSV
SSTPGPGFEESRASRTYRNGVESSGRLAQALPLTSSKSGSSYYVESRSSGTLGGGLATPT
YPSVVTTVSSGTASRGGSSPCKSKCGKPLS
>generic|BTA014793.3|
MPDKWSVKPSLIARSTFNPIRDIVDNLKIEPNPSKEFIPLSLGDPTVFGNLGPAQEAVDA
VIKSAASYGHNGYTASTGNMKAREAVAQYSSTDEYTVKPEDVIICSGCSGALDLCITALA
NPGDTILVPRPGFSIYRTQAEGLGIKIRSYNLLPSKGWEIDLINLENQLEKYKCAAIVIN
NPSNPCGSNYSILHLRDIVNTISRYHVPIIADEIYEHLMRTGLQNLSTRIIGANTIVQGA
LPDILAKVPEEFFDNVIDTLQKHAKVAYDLLSQTKGIKPVMPQGAMYMMVGVDMDHFPDF
SSDLEFVEKMVGEESVFCLPGKDLAAFSEDNFDPKEWINKTFKNAESQVSKEAFVRNMVK
KLQLYVQQVNCSLEDTSQQVLASLPRVSHETEVLCHEARSLQKKLQEVEGEISKVKKNAG
DSIASLEALDKIKNKMLTAKQALHEADNWSILAADIEELFESGDVASIAEKIENMQSSLN
ALTSVSDFENRKMQLEGLKNRLEALVSPQLVQAFSSGSTDDSMKFVKIFSAMDRSPNLLK
YYTKFQKSLMCQKWHDTVNSEQEETVADWMKSFYSYLFSNYHSLSSWVTQVFTPTSPTDM
LCKLYVDVHLNLQPSLSSCISTGLKQQNQQLNYLIELKQISQQFANNMKSVISDRASLES
IYSVIYQVYTPFTSDYAKLEKDVVEQELSKISSERDDLMDVIQGFSQNISSVMNIANNVE
SRCYQFSNCAVFSQLVQVQSTLFMSYLKQHSSIIDQLESKTSPHEDWNLFQMCLTFLQSL
GEFLNEIKLYEKDLKSKITNAWKSAALESSRYITSELLRRKLEQQISSLEDDPDADIFSD
VLKQIEENCKKVHGITYKVIFSPIAEQLKHTNDICQQFRESTQELPDYSYAPQEYVTQIG
EYLITLPQHLEPFLLRENPALVSALRLADLSYQSNQSADSASILLNMVAQGTCSKYSDHI
LSIDELLSSHCKQLVVDIDYLGNVLAKLGVHLTEPLQQIKTLLGLSPETYKTAQTMGVPA
KLVSAIRQMRNIASTDSMG
>generic|BTA014794.1|
MKKLKFLCDHKDDQIAQFTLVSASGWFDYFVFFILIISLSLIYSSFDGEKKAKDFFSFWW
ICLWMSSLGSFSFIIYSLLFSVSAETLIIAAPIGIQLMTSFKLRPDIVTFLPWKMVKEFL
ILEVFTCQKVVFVLALMKREEGKEDKLEILFPGTKPRLQHLEKIYQVSRRIVEKNSSPVK
SS
>generic|BTA014795.1|
MAVNKTEAHRPGPYKQSNKAHKTGRHRSKGQIDAAVKGKSVLHHAIKKHTKKQKRIERRN
IGVQLRKKKVEEACFLKRRGPKDPPFLIAVVSLNEVLSPFKLLELFEKADEGATISHSAQ
GYMHMSLPIMKQRFTIMALDTKDLFKLLDALKVADIVIFAIPVAGIDELGELAITSILAQ
GLPTYSVTITGLQYLPINKHSAAKHDIQRSLTRWLPEEKLQCLDKPSDALNLFRRISGQK
KRSVIQRDRRAHLLAENLDFKLDSDGANSGTLAISGYLRGQSLSVNSLVHIPGVGDFQMS
EIWSPGDPYPLSELAKKIESSPIALAKADPALQESLESENTPDPMDAEQTWPTAEELQQA
AENRKKKVIKVPKGFSEYQAAWIMEDAEEVEESGNSGDEDEEMEVPADDADSDAKSAASE
EEYDTLTVTSEAPMGAEKYDAQMDIEGEQKLLQTLKDAKTDAAFPDEVDTPQNMPARVRF
QKYRGLQSFRTSPWDPKENLPLDYARIFQFQNFDRTKKRILKEQEEKECIPTPGTYITVL
VKNVTKDQYQSLICQPTVLYGLLPYEQKMSVLNLVLRRSILDEEQLPIKSKEPMVFQCGY
RRFKACPVFSQHTNGAKHKFERYFQPNSVVVATVFAPIVFPPCSVLAFKPDKNNLLELVA
TGSVLSVNPDRIILKRVVLSGHPLKVRKRSAIVRFMFFNREDIEWFKPVELNTKYGRRGH
IKEPLGELQSF
>generic|BTA014796.2|
MGRRDIAQARFQVRNILCDRYDNFKIITDSSTPADPELVEAVKTLESPEAPLNPVFTGLK
EHNKRLLRRQKSQEPHTLNEWKEYFMKVSKESMDSYTAEMTQIEKSAQSSLNTLYNALVI
WQDANRDLKGGQEKPTNVEEKLALIRPAMKLGEQLGCAPSQQSSKLEGPTNRRNA
>generic|BTA014797.1|
MPGAGWNGWLRERRFPSCPLEGRQGRRLRVLDRRVAGEQEPAAGPASLKPLKRTDPSLYK
GVLLPYPPQKVPSFAPRRRQPPIFEREEDSDVTFLVGYDSDTWRIPGHRKVLSHVNPVFR
TMFEGSLAPPGPVVTIKDVDGRAFDNLLRFLYKEEINLQSATTALLTLYAAHKYLCIDLV
KKCIMYLDEHMSVDSVLRVYQHLRVYSSEDSLVKIRTDGCLYQATAPPLTPTKSGSRESI
VPENAEEPPPEGDTVADTTNYFSVIDYYCSSLLFNCLLYIDQNADDVLMEESLENLSSAE
LQEILERDSLRVSSEFLVFNALSRWCNSECKKLHLELTRENKRKVLEDKLLFTCRYLLMT
SEEFLAGPMQSDFFDKPEETLILSLIIKSNAWNIFKKPQRCPRLTTEILSKISSRRSSSS
GFSFEPVPLSKRSVMLDHYRAPGDSDPAASLLAIPQGGVCDSKAKKSKSKKRKTKNKTKG
PSTSCCGSSVGDCMLRVLICIFD
>generic|BTA014798.1|
MAYVGICGSDVHYYEHGRIADFIVKDPMVIGHEASGTVVKVGKNVKHLKKGDRVAVEPGV
PCRRCQFCKEGKYNLCPDLTFCATPPDDGNLARYYVHAADFCHKLPDNVSLEEGALLEPL
SVGVHACRRAGVQLGTTVLVIGAGPIGLVSVLAAKAYGAFVVCTARSPRRLEVAKNCGAD
VTLVVDPAKEEESSIIERIRSAIGDLPNVTIDCSGNEKCITIGINITRTGGTLMLVGMGS
QMVTVPLVNACAREIDIKSVFRYCNDYPIALEMVASGRCNVKQLVTHSFKLEQTVDAFEA
ARKKADNTIKVMISCRQG
>generic|BTA014799.1|
MNVNNTSLIEITTKDSCSADQDMELKPRVFARRANCSLKEDRMKCNRFCRYQFGRTAYGL
CRGTVCRCFTNPGISTKNQMTACEQARRRLAFLEASLRKILRKEPSTRTPAERRFLQEVR
KRPEVLRRLATPRGRRSPRRMPYQRGTGSSGSPGSPGSRKPQPTLQQTIPLSKIPNGKKY
TESPGKSPARATKYVPGPSKSPYQSPRRNQRTGKSNSRKGGSNSKKGGSNSKKGGSNSRR
VGSSPRKGGSSSKQAPKRAQSPLKNRRQSPGNGGFAGVPARKTRKEDDDDDDSDSGESGE
SGSSRNGGNGGARNGGGGARVGGGGGQGGRYGRGRGEDGEDGDEFGQGGGGGRGGGVGGG
KGGGYGRGRGENGEDGDEFGQGGGGGRGGGVGGGKGGGYGRGRGEDGEDGDEFGQGGGGG
RGGGVGGGQGGLGGGVGGGLGGLGGGLGGGLGGGGGSRSGGRNSLAGGGGSRGGGNGGYD
TPGRNGYAPGGQRYGQGYGGGGNRVINEEDDLEENNRRGVNGGGRLAGDVPYGGTGSQRG
GRGSVTPSVTPSRTPVSTPRSRGQVPPPLAKQTLDDPAIHVGGKFGDPAERSRLENLRDA
LEQERGIDPKTGKEVVVPPPASRQGGSRQDPPIPPSAREEVKVDPVTGQTYLPNRESKPL
LPEEGACPIPPPPGVHDRPRDPDGPREGELRNPGGLRSDLRDDRNLVYDDDPPRDRDQGY
RGNRGVYEDDYARPGRGNRNNPGGNYGDDEELLDEWNEDRVYDPAYDDDYEYEQRNRNPR
GVRPPSYDDEEPRYAVGPQYQRENEYPQLREQQRLRDLENKRPELDEGACPMKPGESEAE
RQTRELEKLLQEQQDQDDEYGTQFEDAFETAKPRRTLQSELASQKQFDQAQLLPFVGDFL
EHTDHYFRKKEEPPREKISRNAAQSDFLLI
>generic|BTA014800.1|
MKIPRKVILHQLGRLGYMESLAKQQSAEKTLKEITQDKEDNPPYHGSLFLVEHNPIYTTG
ARENGYDDKFAERLRSLNAEFYRSNRGGLITFHGPGQLVAYPVIYLKYFDLHVGTYVASL
ENTIIKLCELYGLKAYTCEHTGVWVNDRKICALGVRCNKFVTTHGLALNCNTDLNWFSHI
VPCGIEGKTATSLSKELGRDVTIEEVTPAFLKCFKEVFGAEFDTPKELIACL
>generic|BTA014801.1|
MLGVREMKMFNLKKLERLMSTLSLPAPVKSPNVECTGLFINNEWHKSSSGKTFKTVDPST
GETIAEIQEAGKADVDKAVTAAQTAFKLNSPWRTMDASARGALLNKLADLIERDAVYIAS
LETLDNGKPYSAALTGDVALSVKTLRYYAGWADKNHGLTIPMDGDYLAYTRHEPVGVCAQ
IIPWNFPLLMLAWKFGPALATGNCIIMKPAEQTPLTALYTAQLAKEAGFPPGVINVLPGY
GDAGAALVHHPGIDKVAFTGSTEVGKLIQQGAGASNLKRVTLELGGKSPNIILDDVNLPE
AVEVAHFGLFFNMGQCCCAGSRTFVQDTIYDEFVERSAERAKKRTVGNPFESSTEQGPQI
DEEQLSKIVGLINSGKKEGAKLVAGGNRVDSKGYYVQPTVFADVDDNMTIAKQEIFGPVQ
QIMKFKSLDEVIERANNTEYGLAAAVFSKDVDKINYLVQGIRAGTVWVNTYNAFGPQTPF
GGYKMSGHGRENGMYGLEAYTEVKTVITKVAMKNS
>generic|BTA014802.1|
MAASVFSVVQPGPPIEAFALNKECVDDPFEKKVNLIIGAYRTEESQPWVLPVVRKTEIML
ANNEKTNHEYLPILGSAPFSTAATAMLLGKDSKALKEKRAFGVQTLSGTGALSVGSRFLV
QHLGAKHFYYSDPTWENHRLVFQHAGFEKGFAYRYWHAGKRGIDMEGLLEDLSKAEPNSV
IILHSCAHNPTGCDPTLEQWVQIAAVMKEKKLFPFFDSAYQGFASGDLDEDAKAVRYFID
QGFELLCAQSFAKNFGLYSQRVGNLTFVTNDPSTIPSVLSQVTIIVRGLYSNPPSHGSSI
VSTVLNDPELFQEWQGCIKTMSDRIKKMRAGLKERLVKLQTPGSWEHITSQIGMFSYTGL
TPAQVQYLKTKHHVYALKSGRINMAAVTTKNLDYVASSIHDAVVNVNE
>generic|BTA014803.1|
MYHGQLEQAICKKQQFAASNYRKNNCGASGKKSLGVTLIVRKKGVRKSVANTPGKSPFVR
SARRKSLKRKSVLYQKNSRVLDLEKMTEVGGSVNEMYTNGNTGFEAALSPENIRELKKEA
ANIVFLNDRNGEQSTEPCRPRPSMESFVEYPDENGSNASEEIDVVNGKHEVPVGQFPTNG
HANGESNGYGAYHSSNGFDNYENGSSDDDDRKTEILGDDRNSCEMTEDVASNEVVETSTV
DSIEDSLPKSSPSSVESTDDKNEEQIGESLERSSRDDLQEDSTEFQEDASFDAVLQVAIE
DGSSNATIIENVEEEVVLEVRKTPASKKEASKPFTEQAEEDSREMPVLANEHALSEQRMN
ESMEESDSDSPNLRESFVKSSPEKSTSKTVKEKGRKKKSPKPSPKKQRLSKTPPSPKKTP
QKRKASPSRTVKSKSKSKKEVQLSTSSDSPSQILTETQIPAESKSKTLSNDESELRQSVS
MDITQDEPAPSRRSSRASRSRKDPAVEAVMSVDEAIAKTRTSSAAAVDPEEPSTSQSPRL
RRSQRSFSPSRRMPLRSTRRSGASQRSTSQIVNPTPVSKRKAEPEEDDKGDDSTKRPKTE
VFETPRWKFLSSPFKSYWSPQLTNKIHYKQPETPTEQPEQPTNSENEETPKSPSNSESPN
TASSKSWCTIA
>generic|BTA014804.1|
MLKFIIFPFLTSASFSYSGVTKKRSLSIEPDDEKNEEVHPQKLKTEAGSKPISFDLMKKK
SNIKPISINLKAQKNLSSTTTTLKTPSKSVAAVFNDEEEEPEEMPREARMRMRNFGRDTP
TSAGPNSFGKTKHGFCDMKKVFEKQLREVAEKHADN
>generic|BTA014805.1|
MEYYGLKYSSRALLIYCFSFLLFSKCKAHKLSADISENGISGRVVFMHDNVDNIIRIEST
ISEKNSELDASTKWSWSITGSFYDAFIYADLVSAKKQEPLSLHKWKIFVTDILDSEADKA
RESCDSLQIIYSSASGSGDLDTKLGPIPVGAPVMFRDPTISRLDLHKQQHSFYLVIYDHI
HTGSYLTCAKINLLKPITLKSLISHAGKRGEVVLHQQSPFDPTLIKVNLSLNSDPAFGGF
RIHSSPAYPASVASSKSLQCLGSQDVFNPTDKKIKDEALAYGAGTQNEYAVGDLSGKVGY
EDGTFWDVFLPLSGQHSVVHRSLALYRNSADGFEEPWACGLLTRFAGINSTLKVPLSSAE
VTFQYPLAGRIMFRQPLDEPQADTTIIVEYLVHSDGTSLNDTKDLSWQIHENPPGKDFYN
WTARCVSAGKLFDPHKISMFNKKSFCAAGDDRKYCSVGSISTRLGTISIAGHKARSLDIS
RTLFSDENLPLTGHGSIIGRSLVIFDPNGPKARGDRLACSKIIALHRRKGVVRDWFGNGH
TNSISGKIEFFQMTEYDTVDVEMDLENLSDNGGYGIHIAPVEEELEFPCEDTSLNSRYDP
YNSLQNLLPGFGTPDQYAVGDLSGKFGTLDGSSMAHRSFNDSSLQIFGQLNVIGSSVVIY
TSVKKKRWACATIERGYAPSEARELRAIASFHHPDGFAWGYIRLTQLVHSDGSKSDTIIE
VKLRHPGDNNRNVTMNHNWAIYVNPVGVDAAVKVLHTRCTAAGYIWNPAFTQLADPLNRD
LYKQECGPTNQLRCYVGDLSGRLGKIDIGLGRKVFTDSNFPLEGPIASSAMGKSIVILNK
EGGEERFACANIEPDKDIIKYANIKRNPRFDVSQFLNDVRAVMGIPEWFLTIDHRKTKIL
HDGACIQFLFHFKGPDVNRLEQDFSHLLNTGRLDAPSIHIHGYINTNRKNTIVYQSCGVK
DSKDDFKSAVRRGFANETSKSQSEGDAKDGEPEAACQKTAKLAQKLRAKTPIGKLDELDE
GKHPFQEKEPLPPFPDNINPKTGEVGGPRGPEPTRYGDWERKGRVTDF
>generic|BTA014806.1|
MKPDETLKFRGNFQKIVGADGRWRVMGRVRTKTVKRASRTIIEKYYPKLTLDFHTNKRIC
EEIAVIPSKPLRNKIAGFVTHLMKRLRHSQVRGISIKLQEEERERRDNYVPEVSALEQDV
IEVDPETKEMLKLLEFNNISGLQLIQPTPNYRRT
>generic|BTA014807.1|
MCRQEIPLSYFDKPCLLNSPNTSKSIEPVFEDGYQWFYEGKNGWWQYDERTSVELENSYQ
KGEKMCQLLIAGFIYVADFEAMIQVRQNDPSRRRKIKRDLATIQKKGVAGLRQVEADLEV
KASSLPESSESNGDSSERSQEAEGCDSPENSESVPVSSPEDDTVDSILVRFRSFRLRSES
SDDSW
>generic|BTA014808.1|
MDTKIPAKKMKRLEKKKQKVAAFLELVKPTNEDSLEPSVKNRSISSVSSSSFTGMGPWTP
VSKTNSDTIDQAAYNISSEEYMQLKSDLKKRKKYLMAKPTLRLKEVGEKASISMNEPGKI
IPLFAADIQHLLFFPIFGGPYHPPYLPPRWCYFERSQKVSQIIVFVVEGASSYTFFSNES
QFPTLSKEFEIKAEFISPFGYQSDIAAELSVVKLNRQEEERLNKRFGKITFMNSADSVAE
HKKLKSAFPIDLFENYLKESSVPNESSQQDEKMDSTLSICETPLPATDKFSRVSLLLSPH
QMLDENYPLPLPGELALKYSDFKFTKDTYSEVTAHSPLFGLDCEMCLSAEGQELTRIALV
NEKHEVIYDSLVKPTNRIINYLTQYSGITKKMLVNVTKTLEDVQDDIRAILPADAILVGQ
SLNMDLQAMKMMHPYVIDTSVIFNLSGVRRHKPKLSKLASEFLNMEIQSGDAGHDSVEDS
LASLKLVQLKLMNSIDFGDAVTNVVAELSEIKCKIDEEQGKNITRVKSDQSESEILLQYW
QRNTHRISSLFRHTILDKKTAAVIGCQDIMDTYSSYLPKEDSSKMGRIVTSNNEETVVKT
CSLAEKYFFNVSHITINPEKASDVAGEVDDWCKQIRSSIKENGLLIVLFPGSKKTNANGL
AFVKIVFPPCPIPTRNTGKNS
>generic|BTA014809.1|
MTGHNVSHYPWGPPDVCGPGLILPLVDERLWNLKFRATLYFLALLYCFIGVAIVTDVFMS
AIEMITSKTRKVYLSKLAKGKKGWGAMTGHNVSHYPWGPPDVCGPGLILPLVDERLWNLK
FRATLYFLALLYCFIGVAIVTDVFMSAIEMITSKTRKVYLSKLAKGKKGWGAMTGHNVSH
YPWGPPDVCGPGLILPLVDERLWNLKFRATLYFLALLYCFIGVAIVTDVFMSAIEMITSK
TRKVYLSKLAKGKKQNGSYNAVEDGPQPETNLKEDEPEVIEVRVWNDTVANLTLMALGTS
APEILISVVEIVGHHFESGKLGPGTIVGSAAFNLLIITSVCMLALPAGDIRRIQRFKVFF
VTLLFSFFAYIWLLIILRFISPNVVELWEAAVTMILFPVLTIFAFFADKGWCGLGMIRPG
RSKRQLELGPMKDERVGSKAQECASEFFREGKLDRENLVKFVKEVKKYPGLTDEDAAVLA
AAKMVNAQHHTAMWYRIGAVRSISGGRRMEPVLNDKLKQVYEIMNSHPETPTVGEAPPLP
DLDTHSVIEFHAATVAVRENIGKFNVTLWRHGNLEPQVRVRVETIDGTARRGEDYVALRE
IVTFEPGEKEKQVTVEIIDDNKWEPNEEFFLRLTLINVRKQPIKLGRISIMEVTIIDDDK
PGVLSFAKRGFVVKESAGVVQIPVRRNCGADGDISVKYRTIDKSAISGRDYKGGEGEITF
KNREVERILEIPIIDDMDPEKDECFEIELFDPSGGARIGNINRVAVTITNDDDFNTVMDR
LMVLTNTNLDAVRIHTETWGEQIKTAMTVNGGDIPNATAFDYVMHFLSFFWKVFFALIPP
PGIFGGWLCFFVSLFGIGILSAIIGDLATIFGCLVGLDDTITAITVVALFTALPDLLASR
LVTIYEKFADGALIHITGSIAVNVLMGVGMPWFVAAGYHSYHDSQFKVPAGALGFSVLLF
SIAFVLAVALLLIRRRLPAFGLAEIGGPKIGRVASVVFLVTLWILYILFTCLQISGVIKA
DF
>generic|BTA014810.1|
MTSSNTLGFFHLAVIRVTRRVTRENGTLKQRVLSVVSISLQSKSDYPEVVTDYGKLRGAI
STSRNGRKFLSFSGIPYAEAPVGSLRFKPPVPCKGWEGTRDATKEGNVAVQAGLASKKIF
GDEDCLFANIYTPEGDGALKPVLVWIHEGAFVVGSGSALLYGAHFFMDYDIVLVTFNYRL
GFLNLDLEDAAGNMGMKDQVLLLKWVQKEIKNFGGDPNNVTLGGSSAGGACVHHHMISPM
SRGLFHKAIAQSGTLPGEWAFMKHHQKIGLDLGKHLSFDAKNKEELLGHLMTVPAKQLIE
VQDFSVSQEKHFKGNDFAFLPSIETVGSDRFVSSDPHELIVSKNPMDIPFLTGVNLNDGF
LILQTIKERPHMIKTLNTDLRFLFEDLVFPPSLTSEEITKLASRIRRHYFGEETIEYPKN
FHELVDLYGTLIVQFPAILTLYHLKNKPRKSPIFFYKFSVDTPFGWYTQLLIKRGLLEPG
KRGAAHCDELGYLFSCAMNAEKPLESGSLADMTISRMTKMWTNFAVTGDPSADIKWKPTF
STEYEKPMGLKIGEELVFEPIKEFDLLSTFKELVRLPNAYYEHKLHLALYVYYEHKLHLA
LCAYYEHKVQDAVCAHNKHTVQDAACAHNKHTVQDAVCAHNKHTVQDAVCGHNKHKVQDA
VCAHNKHTVQDAVCGHNKHKVQDAICAHNKHTVQDAACAHNKHKVQDAICAHNKHTVQDA
ACAHNKHKVQDAVCAHNKHKVQDAVCAHNKHKVQDAVCAHNKHKVQDAVCAHNKHKVQDA
VCAHNKHKVQDAVCAHNKHKVQDAVCAHNKHKVQDAVCAHNKHKVQDAVCAHNKHKVQDA
VCAHNKHKVQDAVCAHNKHKVQDAVCAHNKHKVQDAVCAHNKHKVQDAVCAHNKHKVQDA
VCAHNKHNNIVQKSTSCR
>generic|BTA014811.1|
QIILEVHREGVVFIAIVASKRFETRLNVNLLDNTWHTVTLLYRSGNLSISVSGHSQLIAN
ATFNPEILKIAFNANDNPEFLVGKGFVGCIQEGPSIVLNSTSVQSFNVIWGPCIMDDEPC
VFCLYGINADLTDYTNDKNNKLSASDTTNKNDAILYPNEKNQIQEGGDWSNLEEEEGNEI
IVDLDPNNILQLCDGSEDCRNDFTGALCELNVDECSSKPCMNGGICLDGINGYRCNCSED
FMGANCELDYNVCAFNPCENNGTCINKTSRDYVCECKSGFEGQNCEKNINDCLHVECPDK
RVCVDLVNSYECRCPEGFIGENCSENISHCSNSPCKHNATCEDTPHNYTCHCPPGFEGRH
CEADINECEKTKDICNYGICVNNAGSYQCFCRPGFSGDHCDVDFDECLSKPCFNGATCQN
KINGFSCICTPGYTGKEYNININECQSNPCLHGATCIDGIAAFTCACPVGLTGIVCETNI
DDCQSSPCLHNGACIDGINSYTCNCSDTGYEGAHCEVNINDCISNPCVNGAKCVDGVKDY
DCICFNGFTGKNCEIDINECESNPCQFNGTCLEHSDIDLFVGRHPTTPPPMMGTLPLPKF
FHQDFNYSIASGYECVCVPGVMGTNCEINIQECDSNPCLHGVCQDQIGGYICECEDGFEG
LHCETDINECEKYKPCVHGVCIDKRANYFCECPPQYGGKNCSVELVGCNEPNACLNNGTC
KPYLDNETEHKFNCTCPYGFHGQICEKVTTMSLSGNSYIMVNTSRDEGYDISFRFKTTLP
SGLLALGSGPTYYILKLAQGRLNLHSSLLNKWEGVFIGSQLNDSNWHKVFVAINASHLVL
SANEEQTIYPINLNEGATAAHTSFPTTYVGGTTSNLRIFTHGPTSFIGCTQNIIINGQWV
VPGDKTNTAAQFFDIEVGCPRRDQCNPNPCQNSGHCIDAWSRFNCTCERPFLGNTCQYNY
TAATFGHENSTGSIVSVAVASTARRAIRTIVDISMFIRTRQAKGAIFYLGSSPGTVSFSD
ETHIAAELEGGELLVRIQLSGSQESYTVGGVKLDDGHNHLIQVVRNVTLVQVKINGTEYF
RKTISATGQLDAQVLLLGGMPHLRSSPTPVRQTRNVDRSVRQASDTVSPFKGIIQDVQIN
NGITTMVVEFFPLRVSDVKIPASFGNVTFDSMAVLQGVISDDSCASNPCANEGECTVTWN
DFSCSCPVGYKGKTCQEMEFCQLQDCPLDSECHNLHHGFECVANLTLDGSGNTSLQYTLS
RGEQSVPLNSIEFSYRSRYGGMILHISNSLNVYNSDRIYFSIYVFKDQISVAWKLDPNSS
REVRKFGKEKADGGWTSVILKIGNNSIQGGFIESSDEPGLSFPPTNFSSSQWENLLINGF
VMVGGGETGVSDRNSYITEDGDSTNHVDFSFPEMAMSSVEKYHYKMSSGYYKGCIGEIRI
GGLLLPYFTPKQLNSSYFNLRDYFSLTTYDDSEPDVELGCYLCSPSECLNGGKCTNIVES
YNCDCPPGYEGDDCSVNIDECANSGCKNSATCVDGIANYTCICPPGWEGWLCDSEINECE
SNPCLNGGTCLDFVGYFDCSCTPKFVGKICDQLKQVTCSNAPCRNGSTCIDVKNPETSDN
FTCSCAEGYVGTYCDIPYCMQEPCKNGGACFTNRPVPFCECAPGFRGELCNENIDDCENS
PCKNSGHCIDGIDSFSCNCTGTGYEGATCEIDINECMLLTVKCGEKGKCVNENGGYHCEC
DVNDCGYNCEMANPCAEFNPCQNGGTCEPVCIDISDYKCICPPGHAGKNCTESPEYSASN
FSDIAIIIGPILAILIIATAISLTVFVMMARKKRAMRGTYSPSSQEYCNPRVELDNVMKP
PPEERLI
>generic|BTA014812.1|
MPASSLDPISSSIHSSIESGRRECSLENLNTQVTISAKRVLLHPIEYKETTVQNSVLTSP
QKSKYLILKTSTPSQNQINGDDHRKADVKTNGSSQDTLPLPKHTIYPPENIKLGWQGKEP
VGSGFLNLGNTCYLNSTLQALFHVPAFVNWLSNDQKHFSSCEQKNGFLHNECMVCALRDT
LVASQKSTGSAIRPVHITTKLKSICKHFQFGHQEDAHEFLRYLIESLEKSYLAPLQPIKL
DNYSRETTPLNQIFGGYIRTEVTCLECQYVSTTFQHFQDLLLDIRQASTVDDALENYFSK
ERLDEENAYKCEHCRRKVSAHKKFSIEKPPNVLCLQLKRFNTLGGKNTKAITINRNLDLS
KFRPKGTHNSQQLKYKIASIIMHYGTSTSCGHYTAVAYSSQGVLYAFDDSSVYSSTFSNV
SATAYVIMYELDQPSPVMRTTKSISSSNVYMNGISLKQESPSTHRPVKRENSPSILRPIK
QESSSLHRPSFSAISSSISPLERPDSDKKSWKQGKVHNSNGTHPQPTQLAPASSNAATSA
SPSPTSSKSLVPYMSDSGSDSDASDSVKYRTNGLSNGHTSPVSLSQSSNTPQFKLSANDK
LQNPSQESVASVSTTVQSNGWLVTDSPVKSNGSAGAGAKPVERGVGHWSVTEAKRSEANF
GWIGFSQLQVQALSDCHWFKQRLLSGCDDPKSDRAEELHIVTLNAFYLLKDVERNDQSHT
NGSSNHCWRKPFPPENGLSNHINGNNNSSNGSSNPNINGNASNCNGSSSKSSVLSHLQNS
SHLGYGNKVNSWNGCQSTVNRDAERDRLESNKRSYSQAYNSDFDRGKVKKMKFNNGKSDY
SNGYDKSRFQKVHQRPHYHNKWPRSQPYNNYRKHNNNSFRPPHKHNGNHHGFRDNFWRRK

>generic|BTA014813.1|
MARAYDHLFKLLIIGDSGVGKSSLLVRFSDNRFSGNYITTIGVDFKIRTVDIDGEKVKLQ
IWDTAGQERFRTITSTYYRDTHGVIVVYDVTNGESFANVKRWLHEIDQNCEVVNKILESK
VVLTEDAQRFANQMGIQLFETSAKDNINVEEMFMAITRLVLRSKKERKERQANANNDIVN
LRKSHLKSNKRKFC
>generic|BTA014814.1|
MLTKTMFFALMKVIVMADTFAIITMISHITRSTTWEDPRKALAAQVQSVQNQLAAQCNAA
AAGGGGNQTSGSDQQLSSSTTSVTSPGGVGKRPGPLSPATSPGSLGPLPEGWEQALTPEG
EQYFINHQTRTTSWFDPRIRGVGKSPGPLSPATSPGSLGPLPEGWEQALTPEGEQYFINH
QTRTTSWFDPRIPQHMQRTLSAGAILPSGWPPTISSTTNSQASQQQLRLQSLQLEREKLK
ARQREIFRQQEFMLRPNSTADPFLSGLTEHSRQESADSGLGMGNNYSLPHTPEDFLNTVD
DNMDGVSEGGTLGPSDMSTLDSQEMSSLTDTIDLTEDLVPSLQLGEELSSDILDDVQSLI
NPTSKADNVLTWL
>generic|BTA014815.1|
MTYLSPLANGTRPSAGLTIRAAVPQAVRDAKLAAQSHPSGSAEAAPPGAVIPNLPITVDA
IDNGTHLISNNSFVYRSSTPFVHCNHPLPPKGSLHILFVFFVYGIVYQSSTLFVDCNHSL
PAKGSLHIPFVFSVYSFLYQSSALFVHCNHPLPLKGSLHVFFVHSFVYLSSTLFVHYNHP
LPPIGSLHIPFVFFGCTFVYQFQQSAR
>generic|BTA014816.3|
MADIVSTYGLYEGKSVPKFLWFLSYFTLFTILSPPENAPGRPAAGTTPWIDPSVRVASGI
TARVVDPRLTYRQHGNAPIWKKKAKTWCCFIT
>generic|BTA014817.1|
MALNQDDSKNNLMVRMDQNSETELQKLFDTVLKPDAKIPLQLPLRMRKLPPSFFNPPSTG
SKSPSVSSISHSRENSADSAFGTTTITTSTSLQVNHPRAHSSPASLQQTYASAQQAEAQQ
KQQHQNLHLKQRSYDVTNQTVDDLGPLPPGWEQAKTSEGQIYFLK
>generic|BTA014818.2|
MQSPTELSGNGPILTLFRLHVVFNSTIILPYRALRNTGKCNFDQENKALPEFPGENGGAE
NGDFTYKESLVSLASAWVTLTTNDSYALGALVLAASLKRVGTKHELAILVTPGVSQAMKA
QLRAAFNHVEEVDVLDSKDVANLKLLTRPELGITFTKLHCWRLVQYEKCVFLDADTLVLQ
NCDELFEKEEFSAAPDAGWPDCFNSGVFVYKPSADTFSALIDFALIHGSFDGGDQGLLNL
YFKDWATKDISKHLSFVYNMCSTATYSYLPALKQYGQNIKIIHFIGTSKPWLHQFNAETQ
LVSISETTTHLAPFLQTWWDLFCTHVHPVLSSEMXXXXXXXXXXXXXXXXXXXXXXXXXX
XXXXXXXXXXXAEPYIFRDPWDDFLNKVETPEYHPQEPFPPHVTPESSNYHNDNSAHEQH
TQESGREHYSYQSHSIHHSHDEHVQNFNEKSTQDSHPPDNSFANDSSVRDPSPVNSSQLQ
TDSAGNQDESGIAGALSKIKLGSAASAGNAVIEDHLRRQSWEQGVIDYMGRDAFTNIWDK
ICQTVGGPSQPEIPEETVESTSEAPADINLVATSASTEQVSVTAVQTSIVGSTKTEVSQP
QPVKQAQSADGKKTVPPISTSEQAPSTAQPATPTVIAPTPPLSPVAAAAEAVEALTVSEA
QPPVPPKRHQKKTEEAASSAEKEDSQQKQKGKGKGKK
>generic|BTA014819.1|
MSSKRIVILHPDLGIGGAERLVVDAALALKKRNHEVCFVTTHHDRSHCFKETVDGTFEVI
VVGDWLPRNIFGYFFALCAYLRMIYAAFYIVFFSNLAPLLVFCDLVSVCIPVLKLGHIPV
IFYCHHPDLLLSQAGGRLKALYRFPLNWLEEKTTAKASIILVNSKYTQKVFKETFKTIKS
TPDILYPSIPIENFSETISCLPLKQILKNPDFPSDATVFLSINRYERKKSIDLAIKALKQ
LKESLPESTMKKVYLIVAGGYDTRLLENVEHYDELSALCETSNVKEHVCFLRSISNEEKV
SLMKHCVSIVYTPPNEHYGIVPIEAMFLNKPVIAQNSGGPTETVVDGETGFLCDNNSNSF
AEAMKKFINDPNLSQSMGLKGRKRFDELYSADSFSQKLESYVQCVVDDKSN
>generic|BTA014820.1|
MGIALDDEELNSLFESNPNTYQPTSRTNPVPKRPLSYYNELYDCLSNLKDKTLENRSHSL
DESTFVPNAINYSHHCQNDESIDRANSVESIEPQLLDEIGLTVQKLIAQCHELSKNKQLE
RRNSLRVGKVGKDRQNADQMIYEIDLSRFCNQTSPDHCKTNMNLVVSPDRGKVTTPQVKE
LVISFSGSKSSCNDFKNSKPNDGSIVDENLLGNETDFYYSIDDINSALDADSEVKSSFDG
CLKDQNIELDKSLEPIVRHPKAFDETLLASGNRHVGSFERDVLFSSDIEDKYQADVSSSE
DCPRLIINVELDLDGNQSSDVTTESSELSSSASTKSGSYLLTESETYFGNQILEKKENIA
KGEVNSESPTSILNASDDAVSIHSDFQLFDRRKKVPSNCSMDSITKNGSLQCADKSVLKF
KFAPLENRLADSISDFESSTGCINSNASDGPVYAEENEFSNTESTGFSFYSENRLSNFGI
SKSSICSEDLSVFSNRSTSNGICSEDSVAPNSVESSEPVSQSENNAEYSADNFSEDNTVL
IESESEVSISSDIIAWQRDIFLSVLDDSDEDWVIHDRAEWFSSNDYEGRVYFFEENSNES
SWTLPENPDPSNANESTGNEKESTQDQSPAHEPPVKSGKVDGAPEEKNLSRSIKSRSMIL
LDSKLEELTPMSRNWPQLWNGHMCILQEGSLNRTKITENGKRLRKNWASAYVVLTELFLL
FFKDAKSFAAMKNGGWKPELCVDLNGALIDRGDKVSSRKNVFIISTVLGLQVLIQCDCTA
TASSWLNAIQSAIKNLPSGFDNCSRLIRNSTSPECNSPEGGKKAKIGRSKSVKLKNKDGS
IEDLTISVAERQTKIRARLKKFFHRRPTMESLVKKGIWKDEPVFGCFLEQVCSGESPRVP
LVVQRCIKCIESSEENMKADGLYRASGNLSQVQKIRLQVDQNNLAVLDQEEDVHVLTGAL
KLFFRELKEPLIPCHLFNKALKASTSHSRKEKLNCFREITKALPTANHDTLKFLLQHLLR
VTKYKEFNRMHIPNLAIVFGPTLMWPAQESANMALDLMQQNLVIECFLVEFEQIFR
>generic|BTA014821.1|
MELQDITLRVLYDFKYATKDGKKVEIKEGEKLYLIKKTNEDWWQVIRSSGKPFYVPASYV
KEVRRINNENAKPEILSNSNPTFVNDSNDTKSLECNPTPHTNDFRERSHSVDHVPESKEK
RPVPTKRTIFDKPIPPYENIPVDEVAKTRIIDGHITTESVQKSSFFRAATLDEEADYVNL
RKEGDGFVIDDSPVSTLNSLNSSRGSIGNQSTQSDKIPGTNGYSHVSLNKQDSPVNVTPI
KLTNSLEELNNEIKLKAEIISSNKSLNLPIKESSREELNNHDSKNNLHYSGSFKTKHERA
KWGKQQLLPPAREEKSDEQDSEPPSPEVEQPAPEKEPSNMETPECDQKKKDSEPIFKPSE
TEAVKNKEPLIIEGDRKSISALKNNFEAKSEDSGKLTGRKSFDGHAEPPRKISESNHVKQ
IVEIFSNKDRNTSRESIHNDSTELKENSSVSVSSVVQELDRRSSTMDVSRLSTSDKGSTE
SLLDVDYSLNRRKASVGTTASESILQTDDNFSESGDDLIMDSSRKSSSKVTGDRKKRRSS
LKRNRRGRAILSFSTVQTIDQRPNYEVIILTSMPQLAVDRNSANKIRARVIQKSRTTLLA
LKILAPFQNVLF
>generic|BTA014822.1|
MIMSDNPGVSLFQGNEELEIETNTQRLEEQEALEDERRRQAEIGNAIASAFEDLEDEDDL
KTSDSSFSSSPNQYDPPQYYEHLMNNNVKKNTQDNSEPRPYMNGGYHIKDLQGIIDNSHL
YITQPSAEQYQKKHGFENGHISPETFQQPDHTNTHQNFYNQNYGDEAINSKQLEVLYDIR
LKEIDRLENELKSVRHEFEAEKNKLLRKATLMEAEKEKAVIARNSAQELLAINSKQLEVL
YDIRLKEIDRLENELKSVRHEFEAEKNKLLRKATLMEAEKEKAVIARNSAQELLAINSKQ
LEVLYDIRLKEIDRLENELKSVRHEFEAEKNKLLRKATLMEAEKEKAVIARNSAQELLVE
SKEKISNSQKEIESLRISLKSAEQSKKELAKELQKSILTVDDLQRRLKAMESFNKNDVKQ
TDDIVKSLKSKHEHELMESKEKISNSQKEIESLRISLKSAEQSKKELAKELQKSILTVDD
LQRRLKAMESFNKNDVKQTDDIVKSLKSKHEHELSELSRKYESVKQELETKRKDVSRLQR
TIEEMDNKHTKMLLEKTETINKLSQSLEKSQSQCQQLMTSSMSTDSGYLQKILDQTNREK
RELEQKVQNLSSECEMLRTDLVTYENSIKYGIVQFDLSKQDKNDSIALLGLGMYIKCFSS
ELILIILNHVCDVVLMSMKSYIDTSNESNRGFKDGSKVGDDSPITRLRGELHRSMIANKA
KRNKITQLETKLRAAEGQIENLKQEEAKYSTQNKNLLENIHKLTEHINAKEKEWQEKEDQ
SERILLYEKQLREKEAKIEQLKEEIKSVRLDLEMKSMEVETQKSKISNDQFMLREDAVAR
IKRDVSYEKEKIIKQLELQLDQLRTELDEVKELYTIACADKKLLQEEKQNYLKQSTLAAL
RFPATHTGGSDSDPHKTLLSVAEPGGLITVRVGVRALEKQRLLQQVEDLMTAKINLSKRI
ESLDHEKQRLLQQVEDLMTAKINLSKRIESLDHGADSKLKERLQEMEQTHQKALQEVREQ
VKEQTISYFAGKMEQLEDSYRARHSQIVMAQKKLEIQSEQRLREIEELKKEVNESKKEKE
MVEKMLKKRVDELSEQIEAEREKAAEFLSTWTREVSDMQAETSEVKQELEKLRPKYHNLK
KAVHVYKTRAEYFEKKAKEDHDKLKKSSELIEQKYKAMINKKELEIEEKLHQLEEVYQEA
VGTPPSTRTRISEEIML
>generic|BTA014823.1|
MTYIEGIGDEVIECLIVLVIIVFATLAWWSTSTSDRPLMRTVYIVALHGRSASENGQPVG
LTEAQNGTQQSDATLLPPHSSSIKQEETVEPVAEVSLTDDSPDGASSQASGNSECLEVVG
IMDEGIQNDTSTDDSPSNVLRQRRIAFFQNRGSTLLEPTSSSNIDNQNKEQTESREGTPQ
EVAADKCVEDQTEDNAKQDEPLNQSSSGNSERTTEQAPSESQTSHSGTQPIGDDCIKIKL
MYLNEEQKLVDGRRQELLGEFKRRHFSTELSANKVVKLIFNGRLLLKDAETLQNCGLYNN
CVVHCLIHVNRSSQQSATSNNTSNTSSNNHSTRYTNQQNGQQSEWRLGSLLYSCLLIILS
FCWYCQFSYSQLFTFTTTAALTVLTLLFLISLLPNNIPYLEYLHNNEVHVMH
>generic|BTA014824.1|
MADLDDFFAKKDRKKSKTTKKFTTTDDLAKKLEETSKKTEKLKKEKMTASSVPTNNLAQD
IVADETAAPAFNVTKPAEVPPAAQPASGKYISPALRQAMMQEKQLQRASLKNLKKGQTPD
LGDVSSFPTLDQAKKAPASTSAWGKKRTDEPQQPSALPRDSRTIRGPPSFNRSSNSDYNR
SDRDYNRSDYNRSDYNRSDYNRSDYNRSDRSDYNRPSDNRYDSLRDNRS
>generic|BTA014825.1|
MEFKHILKQWLEENEHIERSFSVGSVYSDDLLHVNHYPDCIEKEVYNLKEQYVKYFGITE
TEVEHLLEKSSLADYLPRFKLYYDGYSIAHSPKKIFNTISPTKFVKNRKFAPYWAASVEP
LKNDFLGLFSRPLIGSLIEKAIFWDMMKLPEFPHLKPAIGKDMFHVVRSNATVDPEIVAA
TGDIFFNYLYESGYIGMITVDGFLATNQDAAFALGTTLARDSNYYQNARNISSAAKMKLV
KAVKNLALSEEPMVELAAALHGLYHPACSLVTEERVSFVGPIFTILAYEDPEAFKEVISP
LRVAFQPTKPDVVLLRKDSVAFVFALRRNESAREAAEAALSSEYEYVFEKDFKGVKIKST
MFVGINLDVHCRVSIGFGEEGIQVKEIKEVSSPIDETG
>generic|BTA014826.1|
MFQKLFKKGGGQRMERLLILLLLGCANFLAEAIDGRKNAASSVFSEIRSSKTFVDKTLWL
KEFYELPSKHVYLTAPLRFGKTTNLKMMEEFFSITNDEKQARELFEGTNIHSKENSFFSA
HFRKYPVIYLNFKPLLSTRSKLTFRENVCQIFTDIRNKTDPQLFNLTAEEKIAELKEFNK
GCTDEFEFKNATIDYTKALHTHYGQKIIVLTDEMDALTRANLRNDVVEQNAVVLEFGTIL
KQWLERNEHVEKSFSVGAVFTDELSHVDPYPESLDIVAFNGQELFAKYFGLTDKELEDLF
GKFSLSSNLPRFKSYYDGYTVTNSSMQVYNTISSTEFVKKQKFAPYWAESVIEPLKNDFI
GLFSRPEIGSLVEKALYRDKNDLPRFANLHSPVGKDMFHTIRGNATVDSTNLARAGDVFV
KFLEEAGYVRMVTGLDGHKVVDGFLVTNQDAAFALGATLARDSNFYQNARNISSAAKMQL
VEAVKNLALSEETMIELAGAIHGLYHPACSLVTKKRVSYGGPIFTILAYEDPEAFEAVLA
PVHAGVQPRSPDLVLVRKDSVAFVFTLRQKESCREAVEAAMASEYEKVFKEDLKGLEIKS
MIFVGINFDASCEVSVSFGKKGMVGKEIKEVGNPLDESDWITEKPIDEELMHKQMPRSMK
KSLRKEN
>generic|BTA014827.1|
MTNLKMMEEFFSITNNEAQARKIFEGTEIHTKEKAFFNAHFRKYPVVYINFRPLLATTDR
DSVRRHICQIFSDIRNNTDPTLFNLTAEEKIAEAKNFSYDCVSEFRFDRVTIDYTMAVYL
HYLQRIIILIDEIDALTRAILKYNIVEQDGAVLDFRVILEKWVDGNEHIEKSFSVGSVST
DRLAHVDPYPDCIEKVAFNDNEKYAKYFGLTEREVENLLEKFDLAECLPRFTSYYDGYAV
INSSIHVYNTISTLEFVKKRKFAPYWAEYIEPLKDDFLGLISRPEIGSLVEKAILRDMND
LPKFARLNNTIGKDIFHAIRGNATECEEDVVAAGDILFNFLKESGYVRMVTEDGFLATNQ
DAAHALGTTLARYSNYYQNARNISSAAKMKLVKAVKNLALSEETMAELAAALHGFFYPAC
SLVTKERASYVGPIFTILAYEDPEAFDAVLAPLHVGVQPNKPDLVLFRKNAVAFVFTLRW
GESAREAAEAAMASDHGGVFEHELKGLKIESTIFVGISLDAVCQVSIGYGTKGMTRDEFK
QVRNV
>generic|BTA014828.1|
MSVLGKLTSDILPKAALEGELGHDIVKFLDFIIDRTFQAASYVTSTIYFGDLILETKDGN
HVSRSVVIKTYVWGKLYEAADKFAFNLSLHNEILFYTEILPLFEKCDPRGTIAQIFPKCI
LAHADHNDPTNDVLIFENAQKQGFRSSPWKHFNDYKHIKLTVTWLGKFHAMSLLCKEKCP
EEFAEIMSKISETHFNERRLANPDDFFKENCKRGILPLQNDPNYESKLEDLLALVERVDH
SVAKMIRPQEPLAVLTHGDFTTNNIFYKYDSKNEPCAVMFFDWASIRYTSPVTDFTHYLF
IHSSPLLKAHHWDDIFRTYYLALTSNPLLDPKLRPSFEELRLDLQRRGFFGYVFASFLLP
KMLAVDEEPKEEWFNLTLSEITELRIATGGEVATSYVTEIVKFMIEHDFDFKYILNLEMK
K
>generic|BTA014829.1|
MSVLEKLTTEIFPKLAAEGKFGRNILRFVKFKPDEKFQAADHFASSIYFGDVILATKNRK
YVSQSVVIKAQTGGKLNEIADKLSYNLQLYNEVLFYTEILPLLRRCDPDDTVTKLFPKCF
YAHAVKDDPASGILVFENLQKQGFRLSPWKTFNDFKHIELTLTWLGKFHALSLVCKKNYP
EKFRSVINKILEPHWTEKRLKNPDDFFKENCKRGILPLRDDPNYNHKVDDLLALVENVDP
AVAKMISPIEPLAVITHGDFNRNNIFYKYDSNNEPCEVKFIDWVTIRYASPVIDLTYYLF
INSSPAVQAEHWVDILKIYHSAVTSNPYLDPEFQLCFIELQIDIRRRGFFGYVWASWYLP
MMMSLESEANDDWFKLTVDELIKCRLAAGGEKATMLVTQLVRHMIDLNFDFKYVFESEVN
KIEPLKIMRALNLV
>generic|BTA014830.1|
MQESRILHESSGASWLRVFCSPGPNKPDKVSAISISVESTSYEFVVSLLDRTVVEEFPAF
GHWRIVHCCE
>generic|BTA014831.1|
MAPDAKSQMKSGTRPRVFRGGNPLAPPGYSLDPGWRPSREIRGIFPEELAVIPEIRQGCP
CSLAWQVGALRLLFILGQPLEKPRLCEHPVGLELHSGAISGRLPRDERVRVRWRRAIEKF
SLGRGGNSKRD
>generic|BTA014832.1|
MFCLLCLGAHPVANCGNSEVNIAPGRCDKTVAPGIGYTVAEYQVNGLVYDRRRFQSSRAL
GPADFYDLICWKGRPLNRRPSFAPLPSLQPLHSPLSPPALD
>generic|BTA014833.1|
MKAMNVVSFILRLIAAAGLISFSAAKPNIATFSNAISGITPSKLPTQIGGFAPSSS
>generic|BTA019394.1|
MSGSLLPSLATANICVKQGTTDRTMLTNAMTFRDLMKQSTMFVDKTLLIKDFLELPTKVV
LITCPRRWGKSLNMDMIREFLQITPEEIAQQTGPGAMSGRMLLHSTYELIKPPNSSRSNY
RGAKLPEINKYKRDEDGRVFWDHSQQRLTGQVINIEGLSERKIGLSNWSMQQKDSFNLGG
NSFFDQNSKRKTFEQIEYTSLNHKPARYDLKKPDKRVESGWSGLFNLTPQAMSNPLNKLT
SKLSTSSWKLLSNRLVDSPANRMLRIKTGPSSRPNFPRSLQLLHQADEEPAIGDDLTRLF
KRKPETKNRNKAGSQKRSDVSAYRMFSHGETNTGKYTRLAIADWHEVISQYLGQHPVLHV
SLLIPFGYSFDRILESLQQKLAQVYTHYAYVFKERAEDERDNLWRDYAQMEDSWSDYAHV
QDSWHDKAHTQDSWQDAQAQNDPFDRGREMLRRLRAQNATEAELADSLRLLSQLLHQRYG
ARVFVLIDDYDTPVNLAFARYAGNSREHERLITFMSRLFANTFANNPHVEKSLVTGVNAI
AVHELFAEVDYEHHNMLRSQVSRHYGFSETDVTQLFHEAKIALPLAAAAKRFYAGYAPGL
RRKFCNPWDISQFIKLPKLRRWWVETGGAGFFDRVFRFKVLNTPLLTLISRSSYLLPLQP
ALTATEYATLKDMLAERTPFDDRGGQLFFSFIFGAGYLTLDNDANRLGVHEEETPEVRVR
LPNEEIASELTNVLLRYYDSLICISQPGEDVRRGIYAEFQRLFKEGTTTTFKKILERFLQ
IHPRFDDDSTIRSALNHVLLSVRATEGDFSLKTERDGEDRNPRRPAFAVANLELSVGVIL
ELECGLTGDEVLSQAERYSSYFREERVKRVRFVGVGVFRNKTVSIKDTWKART
>generic|BTA019395.1|
MDLKSKKNIKPFNGEKYSIWKLRIRGLLTKKNLIDVIDGPSSENSESSDWQAKNVLAKAI
VLENLADSHLHFATPERTAQEVIKSLDDLYERKSIAAQIAVKKRLFSLKFDSDTALIKHF
IKFDDLLTELQAAGAVLEESDKIAHLLVTLPPAYNGIITAIETLSDDNLSVAFVKIKLLD
HELKLKTDQSDNSAKILQASDSATSAPKGKRQFRNSKFVKNFRQKPKQANRNNFKACYHC
GRKNHMIKDCVFYKKTLKSKTTHPQSKWNESVNVSTENEKHQSISTVSSFAFMAQENSNS
SDSDDNLTFILDSGASTHIVKTESAFKSFVHLNPPIKISVAKNGAHIFAYKKGNIPVRIE
PGFEGVLKDVLYCPEVPYNLLSVRKIQEAGFDVIFNQQGVTIKKGSTVVMIGKPFNNLFS
VNFMIDKTMAYSASSFDKYKLWHERLGHISKAKFLELKRYQLIDDVDQIENVMPSENLCE
ACISGKQTKLPFQNSKDKTYVRRPLFIVHSDVSGPITPPTHLNQNYFVIFVDEFTHYCVT
YLIQHKSDVFSVFKDFVAKSEAHFNLKLVNLYSDNGGEYFSNEMKQFCVQRGITYHPTIP
RTPQQNGVSERMIRTITERARAMLSGAKLNLVFWGEAVLTATYLVNLSPTRALSSAVTPY
EAWHNRKPQIKFLKVFGSTVYVHNDTRKRKFDEKSFKGILVGYEPNGYKVWDAEKKIFVR
VRNVIVDETNYLESRPALKCSVDTESEKITDASDCTSKSELRTQEGTDATDCASTSELRA
QEGTDASDCKSKSDLHKELEIKKSAEQDYNSSKDKKGDARIYVEMDKNCVLKPQNRENEF
FGSRRSDLNELDEFILNAQSIDCDVPKTFNEVENRADKIQWQQAIKEELDSLEFNKTWSL
VPKPEDKNIVDCKWIFTIKKDEFGKPKKHKARLVARGFSQKYAEDYDETFAPVTRIASFR
ILVAFANQFDLLIHQMDVKTAFLNGTLREEIYMRIPEGVLSDGNQVCKLNKSLYGLKQAA
RCWFETFDVKLIKAGFKTSPADRCVYFLDKGSVDKNIYVVLYVDDVVIICKDMETMNNFK
RYLMSEFRMVDLGNIRLFLGIRVERCDGILTLSQCAYIDTVLKKFNMADCSAVDTPLPSK
LDFVELNSVEANEAPSQNLIGCLMYIMICTRPDLCAAISILCRYTSKNNKILWQYLKRVL
RYLKGSRNLKLTYTKKLDFTDILSGHCDSDWATDENDRKSTTGFLFQLFENCTICWNTKK
QNSVAASSTEAEYMALFEAVREALWLKSFLSSVNMTAITPISIYEDNTGCINIAKNPSSH
KRSKHIDVKYHFSREQVEKGLINVKYVPTGDQLADLLTKPLSTTKFKRLRPRLGLQN
>generic|BTA019396.3|
MFQDTFLKSSQSDTKEDCDARDLLIWLLLLTIGTVLVIAATTFLCLAWRRIRKNTCCLKQ
KITYMEMETILRLPEFTHCDDEDLGAGMGGDEGRGSFELVFSQDKTLNARYLGSGTAGVG
ECRLGYVPAWLVVCTVTLFLIVLAVFLLGISAMRLVMAQDCLKQKVKHIDMENLMALPKS
AQDEECIGCH
>generic|BTA019397.1|
MSQVKPTSGPEALARLTRENPGEISLVGLAPLTNIAEAMKLYPDIASNLKEILIMGGNDP
GKNEKSAEFNFLTDPTSANAVITQAKVPITILPVEPCINIDLDLVSI
>generic|BTA019398.1|
MNCHQILSGACNAGDRCFAVGSVEGVPFTAYAAGCNIVILASNFERVQIIPGAIHNYVRI
SCVDCSTDTGKIAAAYDNQVCIFEPTPLIRNDSVHQLDYRWVQTGSLQTESRISSLSWNL
EGTRLLTGGDILQLWHQHITPQMLDDELETGLSGEGVTFEIGEDAVGSSLEGGLDSSTPA
IEDDPRDWDCVWKCATATPIHHMAFSPDGTLFATCGKNDRLVKIWFENKQLLFPSKSLDA
SAMSLGGLSTPSELNYGFVYISHPRAVTQLSWRKTSKYMPKGSVSNMLVTSCRDNICRIW
VETVLPDDGLVNMSQFDPIAAQNPKFRTHRHKHRFMQRLKHMKTCFHLRRHAKHSTSDLG
SVTTTIPTLPSTYSVHDFHSYGFHGTGITPAVHFHLAASINAETDIPLVPSLVTGDPERE
PNFILHWLNNKEMHFSLQAENILQELTRKVVEKEDGLVVESNQDTSEHHGSDSRKKRVSG
PMGKSLSQDGSGSDEHHPSYPSSSHQTLSNATSINSIAMDPAPSMTGGGHVTDSLDAKIE
SLLRDWHHSPDLLFSIHPVDGSFLIWVVDWLDEYHSGSFRQAQVSFSTRIPAAFPLGDAT
TMSNNVSLYHTSGSLLQLAFRDVVKTASALPTTPSKSPTIIVNDGAGMDGENTGQLPCLE
EEDPAADGESTQSVPPAQPTENGPAAHSVGGDSHSTINDILSAPPSPTLSLLTKHTNGTL
NLWQLTFADKTKFSQVLSIGHAARTSGHRFRVNDITCHPVLPLLLTTSHHNTPDGGNTES
PASPNVPNGLKTPTGFCSELILWRVDAVGPLSKSGGVSELARINSLQMSAFSNAAWIPTL
LPSTTLGNLSNSPSACFVASDGESLRVYQAVIDARTLLAEISSSERRSRIKGSLVSLSTE
CSSDDGVKHSSLHDRIKIVSQQSTARPGCVIQLDAISNAVHDWQNTQFLHVFQEQLITGE
RSTMSGADIGLMETRMGAMVDLQQNAEFEEPFYLVLLERTTQGTTIHMWRLIIASQPQND
ELSGSMMYVPDSQIVQDDDDTESRIAAGAGMEDGAEEDVETPHILISTTKVCTQELPLPD
GVDVIHAAPAGGHLSSASIYPACFAPYIIVTACSDSTIRFWKCNVTKEDDDKNSKSYKYE
WAEWEMLSKDRQSTIEISGQPLNISAAYSGRISVAYKYGKSFTRPSKRDPDSRYVNLCVA
IYECESTGGSEWVLEDTIHLKNIHLPRMQVDPSLDLSYLYDSTFLSKKQKLQSSFIKAIS
SEELDSRTHTRNGDYLGDNNLVKTGAGLLAVPSFSTLQSLRKSIIDHGNTCPLTQKHLVQ
LDWVSKEDGSHILTVGVGSKIMLFTPVSSDLAQANMKAMKESQSTNRPILRKASSLAAPN
FVDEIRWMKLRAISLRTADGLPPLPMQISWVRDGILVVGMDNEMHVYSQWKPIGIKPGLG
RLAHQESDELQDTRNLRDEDLRSLAQETSQRRLANVSSMPHLSRVSSINLTMLAVESKKK
RSFASGGSGPNDPLTSMDSYMPDYGLFEASRIACPVLPQYHPKQLMELLNSGKIRWVKAI
LAHLVRCISNTCSVRQGAVVCSFSDEENLMRQRGWSRSRTLSVSYAGATSPLEQRGSTTA
IPEELTLDYAEITSIPPLPLWTLLAADKESSVKKTNEDTQDYNKLFDGNIAQHDLSLDEM
LEEDEPDAAVCNRDRRQSTSDKQGLSHFGPRQGRLLSRLLTHTHLPGLSSLDQMHLLALA
DTVSTCNIDFAERFAIDAARSAIAKENLTGVPDGDTSSDSLDDCGLRFLLAMKHYNYLLR
CLPIAQRAQFQRQGIASNNLVWAFHSESEDELLSLIPSYAKGSPKWSVLKELGVGWWLRN
HTCLKTCIEKVAKAAYQQNQDPLDAALFYIAMKKKSIVWGLFRSQRDERMTSFFSNNFAE
DRWRKAALKNAFALLGKQRFEHAAAFFLLAGALRDAIEVCLNKLEDLQLAMVIARLYEGE
IDSTPPSLKRLLYEEILGCNAEGESQNLSVAHPDPFLRSMALWILKDFTGSLNTLVQTNV
GSMHPQYSDDDKPETTANPNVFNFYVYLRTHPLLIRHHLASQYLDKKHTVVLSGFSYSND
TKLKNAAADRQLLLEDSITPLERQLYFTTAHAHFKAGCPALALEVLSKLPSKVMEPSSDE
GQSLLNSTIKKRAPDTLIHTGTIDWDAPITSPEKQVNETAVNWGASSDFDWSQPVAKKED
ELVLNWSDEEKDETSDTDLKDEEKVATKKETQKHEQMKNKEDTMKDDEEGEAQSSGTLDI
MAQQLKFVACLKILMEELSTLATGYEVDGGELRYHLYVWLEREVEALRTLCNYSAGDADT
SSGELEPLNTSQDPGREHCSTPTFKNSGDKPTLHEILIADKLDFEAKVQRAARRKKWLKA
NETLLRTLLSYCSLHGASGGGLASVRMELVLLLQELQQEKTQQQLLSPLPFPTTLPLLSA
SVACNKTVVADPVRHLQSLTHDMLQTIVEMRAPPLLTRVNLSELFVLRDLAVALSACIYQ
SLCDSDTCGINRATVDCYQTGASDNLAVMSSTSHLIATHHRRRRYSTEEPSQITTPPSKW
PGVSNLRFLLAHEKDEDSPRLNILLCEAFVASYMALLTYALATCDCHILYRLAGQKFSEL
TWASLFGGGVKKLLRVAHSTNAMNSQPSPLERENSEANVWSTMTSLTKQRVRLNMKLLGQ
FSSQSGTAVMKEGLPTYREKFVPPEMSMVSYFLNKTGASDNLAVMSSTSHLIATHHRRRR
YSTEEPSQITTPPSKWPGVSNLRFLLAHEKDEDSPRLNILLCEAFVASYMALLTYALATC
DCHILYRLAGQKFSELTWASLFGGGVKKLLRVAHSTNAMNSQPSPLERENSEANVWSTMT
SLTKQRVRLNMKLLGQFSSQSGTAVMKEARKKFHEKLDEEDVFEGNDLGSRSNKKVKENT
EHSNPWSHAWYIMRYAVVKLAQLQLQSFLNIAGIELQELPVSSPLIHGVLRVVAHWQEIL
KDEVEHRGPPPVDYIPGCYVEQSAPGPAVNKYKSLLEKDNTPFHPRHWTAAPARRLWTFL
VRQEAVQDMFIRYIFGKRQMTTGSIVGDNSDDKTSESGTTNNPPELVRIIHKEQDSISAF
CLNQIDGGMLALATLREVQEIDISLLLESPSWLEDECEFDIINLNKEPESLPASSFLVIQ
TAQDKISQVSPNSIHSNSSPQTGLGGQTGRGASVVLKHRVDNVRRMSAHPLLPLYLTGSQ
DGSVQMWEWRHTQPVAVPRPAGTFAKVTRVRFSQHGNKFGVADGDGNLSLWQVGLASNAS
RPFFTYQCHNKVTTDFVFLGSCSLVATAGHSSDGRSVCLWDSLLPQKKALVTAFLCHDQG
ASSVVFAPQHQLLISAGKKGDVCIIDLRQRQIRHKFQAHDSPVKCLALDPSEEFFTTGSA
DGDIKVWGLSMHHQLYNFVGEHARSSFFKNIGQGVTQIHVDAAARLFSCGADGSMKVREL
PVADRDLIVHSVF
>generic|BTA019399.1|
MYVFLGASQLVRMLNNFPVEDSVSLAVSGASACCLPPANHDLWLRSILKTQILKRLSRNE
AFDKDRDILIILAGTNDIKAEVDVPALKKALKALLLYAERHFRFIVVGRIPPIPLFPAHV
NRKIDVVNQWLSSFCSRESLRDRVLVVDSFSPFMRQDSWEPDRRFYEKFYFPKRGHQNRR
VDLLHLNREGLRILHRLLLEAAERFTT
>generic|BTA019400.1|
MEPQHTSRIGCCKYFLSNLIEADNESSPLSQGKYNFCHFIIRCRSKGISFIPHKNIERHS
TPYIVENPDIEGCMSLKILKHVVRNSRMMNDIKRRMSLVILRLWMTHVIGHPRIINDTER
HM
>generic|BTA019401.1|
MNNQEQHHPAPMSTASHSERGDVNNREAHASNVVSNVAKYWVLTNLFPNPMAQIPMSGNL
APLALSSTTITASGDSGTSDSHTTTTQSMKGIKVLSKSGSNSSQQIENSVHCQPTVHEIP
QMDGAHEHQLISGLTPQQHHQLVQQVAQHQVLAEQQQPPSGNDQSSQQQQQQQQQQQQQQ
QQQQQQQQQQQQQQQSQPPPPPPPPSSQQSQPSRSHSSSEVKNSTSPQNEASMKDVRPII
SMPHASFQIQDGKGPPHMMDFRALDGSIFKIAANGEQDLSKSLGVEMVQNMYKVNVEDIN
QLLAYHEVFGKLQPGEVQAVPQNAAALLHHASHSAGSVTIPKSECESLVGSSTNIGDDNS
ISSVTPSPSPAPPLVAGSHPCDICGKVFPYRYQMIVHRRYHTERKPFSCQVCGKAFELSA
ELLEHGKIHVGSGMFTCTMCFQVFANDQSLERHVKRHTTDKPYYCSICGKSFARKEHLDN
HTRCHTGETPYRCQYCGKNFTRKEHMVNHVRSKHTGETPHRCDICKKTFTRKEHYMNHVM
WHTGETPHICHLCNKKFTRKEHLNNHIRSHTNDTPFRCEICGKSFTRKEHFTNHIMWHTG
ETPHRCDFCSKTFTRKEHLLNHVRQHTGESPHRCTFCPKSFTRKEHLVNHIRQHTGETPF
HCPHCPKAFTRKDHLVYHVRQHTGESPHKCQYCGKTFTRKEHLTIHIRQHTGESPFRCTY
CSKTFTRKEHLTNHIRVHTGESPHRCDFCQKSFTRKEHLVKHVRQHSGETEHNCHICSKP
FTRKEHLIHHMRTHTGERPYACDECGKTFPLKGNLLFHQRSHQKGLPLARPFKCEFCPKD
FACKGHLVSHQRVHNTERPHACHQCSKTFVDKGNLLKHIHKHHSPGDIIFVAPSSSVVTS
VASMQASQSQQQEGPSSGAQPLSIPMVSMSSSIPASHHSQQSSVVQSPPVSMHHAPPPPP
PTPSPIALVVPVPTNTVLATY
>generic|BTA019402.1|
MTRGTKKVGITGKYGTRYGASLRKQVKKIEITQHSKYTCSFCGKQSMRRSCVGIWSCDRC
RRTVAGGAYVYATTAATSVRSAIRRLREIHNV
>generic|BTA019403.1|
MYKLCVAVLVLVIATSSIEDVNCNDITPCTQSSVCNTNCYDNGCYNQNNCGCYNQNNCGC
YNQNNCGCCCKNNYNNCYQNNCGCQKQNCGCQKQNCCQKQSCCQKQSCCQKQCYGGCSKF
CCIQSKVATKLLLKLLPLLVDLVQKSSYNGCCNTCGYNNCYNNGFCGTNC
>generic|BTA019404.1|
MTGRLFYFVLGVVAAFNRSPAYFGSHNEVRGASLRSTFEIKRKMVPPWPHASKAASRKTH
KPQPRSWFSLDAVSFECPLGLPDFHGDKRALLLAFSFWLGRLGDCRNANNDFFDNIPVDN
SPWQPITANRDAPRPPSPKFPPVRYPNVPNHPPPQPQWLAPFNRPPAPTTEKFPKPKFPS
SVDGYKSYSPGPLYNPNKDFFDSQPPFSPFDELRPKPTKEAPRPRPPTTPPAFDAFADSR
KKLKFPPPTGSSEKLNSLKTAGRYPPLEPEQNAVANETEAHGNKRGQSKFHQNSVAVREA
PPGQRGAQNRTKAPAPAANELKPQTHVVYSNTAQLVDDAPADEELHPKDFVPGNIISQIT
SVRGRPTTTTRPSDNSTERPPPNELANTVPILDAERPPASEETSGEAKRKFPFRRPQILT
TISTERPTTQEPPRRSTLKNSLKNRIKLRTSTEVSAEVTEPTIQVKNHKEDAAQPQSNDI
PLKAPRPTVDYTRRRPTRPPGQDAPPSGWALASFKNFTSRTTRRPPTTEASPVAITEPPA
KVKPFVAWSTRLQKMTTTESTATVGLKTDLVKIKIELLPVSLNSLIIKLENVSDMTTMME
DEMEVTTFAPDTLKYASVVSSSPSTISAFKDSFNSSRVIDQVPSTNLTLNKTVSTEEANT
IRISTNDKNPANSNRNDEKMKEDVTNPDGNEKVTEETDSLENEGSTGLHELSDMDVKMVA
NENKGSKDFNVTSTSPSVSSTSKMKNEVMSDKYPEAEQNPSNPKESSVSDDFGKPTEKFS
IANDEVEFVEASNDSNAHGLDESNDLKPKPLETVYLTDVKPEVVAPVNSIKESEVSSTNS
TSKVNSSETQVSVTPTPISNYQNNSSQSNELNTEIEFGTLKGASSQDLGDTKNRPPTSDI
PNGIKETQQYHEGGLNKSHQSALDMLNRIKGTNEYPTETEGMFEVSFDLPADVSPSTEKS
KLPDVSVSKKYAQSTASEPYSSSETSSHSSPSHFNEETTYQYSTNVPNVSEEDIPDFEFS
SMKPHLSSELGENPLNTDLSTTEDMVQSVMNLTSSISSFEMTPQGGLPQSITPSPSTPMT
TTMSVQFLTPASAKTSLSEKDIFSREKSTTTTSVASNLGDKTGKPVSAKWPVFATSETTH
EPSSKIELTTMRTSITTSPFSTTMKVVTSTKKNENIIPPVPDKLDENNATDEDAYIETDG
EQELFSPTPTKIVTTAKPFSSNGTTEITEADLCPSTMLCPVPLHIQLRIESSPAKVCKNL
GKLKTSIIKMFRTGTARVQQSEQIKFIDLNSNHCPKEDTGKETDIKFYLADGIGDFEQSI
NEEFIELYGKMGLQGYEPKVESAHLIMNKGSDKEVSVGSDMDGSKTRVIAAVVIICLAVI
CLILVILLLMIIRKRQKRFNYGQRCVPVTLDDYSLDNISVYNSVRRKGDARASKRSYGNP
AFDDPNGPTHRINFAGLANFASDQNAIDEEFASIPVVAVKPDELPPSAETKNRYANVIPL
PETRVHLLNTKTGGCSDYINANYGPKREERFYIACQAPLQSTIEDFWRMVWEQQSKVILM
LTDFFENGVEKCANYLPPSEVIDCNRVFGDFQVTLKKRENREKYIISSLQLKNLETNSWR
EVTHLWYTSWPPLGVPNEESSIIAFLIEARVYMKNNTGPNVVHCSPGTGRTGTVIACDLC
IRDFELTRMVDVPKCVYMLRRCRAGAVQTKQQYAFIYKVCKQIASADDYRERMI
>generic|BTA019405.1|
MVGCLRLTCDDDEIDEESTHFVHGLKVGRGANRMRCRQEERGLLECILAPGDMTGIDEAG
RLSAVTRIFTRRGAPVARLLSLSPEIAPPPNPSEVAQSADRRRRNHSILTMVDPAKGGVP
LYPELRQLDYQLTGSQPWLAMEAETSAPKQTILRDKDQESCDVCHTKTTTSTN
>generic|BTA019406.1|
MWTVSVIFLALGFVASTRGHPASESIARLPETLSDTGEGTPQTLPDADVLRNDPLTVEIG
HSAISGNKSVESEAKQHEAGSRTKPREAGEALSQTGVPEIGGLKGTLGFLVEPEKIQAEP
ERESLKPDFELWTEQTSWNPDRGAATDSMTSAVGLVEQGDVRSKPEPNSDLKVILTERFG
SGFGSYMMRMNASPVQQVGFTIERQRVELKPGKTPTATEQEGVSQEPEAGHRLEPRAART
AIVQVHIPVPDLGPVIQRAHQASNNLQRDALNGITNVATHKPVINGHVHGGNAFWLLHRG
KRWIKRLLTGKKDLRPYDYNKLGVAPPKETPSLGAWYLQQARLQNQQLPPQQHLPPQQHL
PPQQQWQRGWPQPAPPHGVFRGKR
>generic|BTA019407.1|
MAVRTYGDKPISFQIEENGEYYCIGSEVGNYLRLFRGSLYKKYPGMYRRTIANEERKKLL
ELGSPGLSAHCLASSVSLLRASEVEDIIEGNDDKYKAVSVHTSEPLVPRDNKAKKSAPWV
PSLPNSSHLDAVPQATPINRNRVNMKKVRTFPLCFDDADPVAFHENATQQELLVPIRLDM
EIEGQKLRDTFTWNKNESLITPEQFAEVLCDDLDLNPVVFVPAVAAAIRQQVDAFPVENI
FKNQSDQRVVIKLNIHVGNTSLVDQVEWDMSEKENSPEQFALKLCAELGLGGEFVTAIAY
SIRGQLSWHQRTYAFSETPLPVIEVPFRPPSESDQWSPFLETLTDAEMEKKIRDQDRNTR
RMRRLANTTPGFKKP
>generic|BTA019408.1|
MSVDAYGPSSQTLTFLETEDADLIGADTQGSEFDFTDFTLPSQSQTQASQLDSAPNQKTQ
INGKISSETITSVNGVATKLRELQFEEEEDDAFYNKELPPYACKYCAIHDPSCVVMCNIC
KKWFCNGRGNTSGSHIINHLVRAKHKEVTLHKDGPLGETILECYACGVRNVFVLGFIPAK
ADSVVVLLCRQPCASQNSLKDMNWDQEQWKPLIADRCFLSWLVKIPTDQEQLRARQVSAT
QIAKLEELWKDNVDATLTDLEKPGIDEEPQQVLLRYEDGYQYQNIFGPLVKLEADYDKRL
KESQTQEGVEVRWDVGLNKKIIAYLNLAKTDGDMRLMHGDELRLRYLGEQHKSWSGIGHV
IKIPDNFGEEVGIELKSSSGAPTECTSNFVVDFIWKSTSFDRMQLALRKFAVDENSVSPY
IYHRLLGHDVDEVLFRCHLPKHFSAPNLPDLNRSQVYAVKHALQRPLSLIQGPPGTGKTV
TSATIVYQLVKQSGGAVLVCAPSNIAVDQLTEKIHRTGLKVVRVCAKSREAIDSPVSFLA
LHNQIRNMDVNSELQKLQQLKDETGELSSADEKRYRMLKKAEEKELLDAADVVCCTCVGA
GDPRLARLKFHSILIDESMQATEPECMVPVVLGAKQLILVGDHCQLGPVVMCKKASRAGL
SQSLFERLVVLGIRPFRLEVQYRMHPELSRFPSNFFYEGSLQNGVCADERKLPKIEFPWP
VPDKPMLFYVTQGQEEIAGSGTSYLNRTEAVNVEKMTTRFLKCGVKPEQIGVITPYEGQR
AFLVQHMQYQGALHSKLYQEIEVASVDAFQGREKDLIIMSCVRSNEHQGIGFLNDPRRLN
VALTRAKYGIIIVGNPKVLSKQPLWNHLLNFYKEQKVLVEGPLNNLKESLIQFSKPKQLV
NTVNPGSHFMSTTVYDAREALIPGSVYDRSGNHPGQMFPRPTLDMFARTHDPIGYISPER
AQAAMTNVPVPVGLLMNMAHIPPRFYNQQQQAMQTRDSSRMNGNLSQGRMNPVAGNRARK
PRNKLQSNMVSQNSQDLPQPYSQGMSQGMSQPGFSLSQPGLSLSQPELSQDSYMVGEFQS
QMDGLLSQDSTYQGDRSAFFNPPHPHFSQKLFSPQEISVLPMSALFDSPGIEDTAPRTAY
RRIGRYYAHLLFGFYVPWTMLW
>generic|BTA019409.1|
MEFYQIINYLPPYALHAVLLATVVLSAVLVFVFSFRNIGEPPFSEKKSANKKKKQPKEKK
SQNGHAVTEKPVEKQTKSDAKKETPKSPTKSEKKQNEPKEKPAEKKVVKEKVNAKDKKTE
TTNSPKEKATKSPGKGKENVEGKNKRLIRLLPLKSKEENGGWEQAISRKERRARKALLED
PNANYNADGNVTKITEEKGSKKDKESSKSSALKGASDEANNKNNTSLDNNVVAPAPSKKN
VEAKKSQSSSADEPPVGSSTVYDEFAEVFKEPSKKAIKKRVRKE
>generic|BTA019410.1|
MTLRTEHMMRKLVRRRSIESGVRRTGLLVPMLLLHEAMLVVAPGSFHKVISRKIFKKGSL
SNSGSKGSVRKTASSVCSLSREGSFRSDISTNSMKRYPALEYKHFKSHNWVDMSSFEIEK
GDIVACLLSGRILGSFIRIPHWLMAINDRELMHVANPPKTNYVGAIEIVKKEATNLGYNT
KMCLNLGSGPHDGVAAVERAFRWWRHVVYYHGLSCSCQHWVFYWVTGEPGGSFLDFPYFP
VGKSCKLYKISADEKPGDPLWIHIEYTTLFGVRYWKNSRPATEEEHQQNKREEEKDYQRA
ITGIPSKAKSSKSSREGSVDVSRSLSDPSKPRLARNMGRRSGYHGKK
>generic|BTA019411.1|
MMVFIFNGTTEGQSAVLLPQLKQKDSLIPVTAEEETWIASLGILLSPVSSLLIGTIVDVF
GRKLGLLSFHICMGLGFGIIAFATEVWHIYAGRCICGFALGLEVVAVVYLAETCTKKQRS
VLLAFISAAFVIGVLLAYVVGGYLPWNIASAILSLMCFLNFLIQLLAPESPAWLYKRGRP
DASTRSLQKLGRSPEGIARELEMLRLSSKEQSEKFQLRVFLEPTVWKPFLILSFYHFLQA
ATGVYHFMYYTLDFIERLGTTYDPLTVSLILSVIRVVINATLGMWITARMSRRLATVISS
VGMCASLIGMGVWEHVYRDTPVGARNYEWFPIVLLNLYIIFGIIGVTTLPWLMSGEVFPL
RVRGSMSGAVFVVATGSMFVFIKSYDWSIEALGMSGLLFTFAAMSFLGIFLGAFFLPETQ
NKTLYEIERGFMSKSKRVATEWTVQKPDINEEAQREMASGQG
>generic|BTA019412.1|
MSVLQSLKSDVLPRLVGNGTFGTDKVRLIEYENDESTSAGIQYQSSVYFGSVVMETKNGD
TSTQSVMIKTLPERLSETVAWSLERHTDLQFQNELLFYSEILPLLRKCDRDGEVTRIFPK
FFHGSIKPGGSSVDNIIIIENVQKLGFKHADAKVFVDYEHIKLTLEWTARFHALSYVCKK
RFPREFQELGGRIQEMLWTRRRVLERWDKFYVEQGKRGILPLQNDPNYRDRLEGISTAIQ
EADLSMAKIVTPAEPLAVICHGDLGCNNIFYRYDSSGSPSAVIFFDFGMIRHASPVIDLS
FFLLVHASPDLRSQFWEDMLSIYHSALRSNPDLGPRDFPSLEEVTVDFQRRGLYGYVHAA
YWLPILLQEEELEKWWTFTVEELIELRLRWGGERATRYVVEIVKHMIDKQFDFSFINSIQ
YE
>generic|BTA019413.2|
MFACSGAMMLFVFTGVTEAQSAVLLPQLKERDSTIHTTLEEETWIASLGILLSPVSGVIV
GPTIDAIGRKKGLLFFFINMGLGFGIIACATKLWHLYVGRCICSFAVGMEVAAIVYLAET
CTKKQRSMLLSMVAASFTTGCSITYVVGGYLPWNIASAIFALCCFLYFLVQLLAPESPAW
LYKQGRIDASTRSLQKLGRSPEGIARELEMLRLSSKEQSEKFQLKVLLEPTVWKPFIILC
TYHFLQCATGVFQILYYTLDFIDRLGTSYNPLRVSIIISIVRVIANSTLGMYATAYVGRK
PATVTSGILMTISFLGAGAYEYIYRTTPVGHRPCEWVPIVLLIVNIVGGILGVCILPWLM
SGEVFPLLVRGSMSGAVFVVGSAIMFVSVKIYAAAMEVLAMWGMLFVYAAASFLAVLLGA
FFLPETQNKTLYEIERGFLPRDRRDSRVQATERSEIENAERTV
>generic|BTA019414.1|
MSTFHLLQNLSGVFHIMNYTLDFIERLGTTYDPLSISIIIAVSRVITCCTAGMYATASVG
RKPATIVSSILMTLSFLGAGVYEYVFQDTPVGQKPFEWVPIVLLIVNIISGSLAVSILPW
LMSSELFPLQVRGSMNGAVYVVGTSLMFVSIKLYAVCFEIFEIWGLLLVYSLGSFLAVLF
GIFVLPETQNKTLLEVERGFLPKNRRNIASNPDAEATRNTDDAGQIEAESESR
>generic|BTA019415.2|
MLCFIFSGVTEAQSSTLLPQLKEKDSIIHATPEEETWIASLGILMAPIASVVVGPTIDLI
GRKKGLLFFYLDMGVGFTIIACATEVWHIYVGRCVCSFAIGMEVAAVVYFAETCTKKQRS
VLLSIISASFTFGVSLTYFVGGYLPWNVASGVFALGCFLYFLIQLLAPESPAWLYKQGDV
DASKRSLQRLGRSPSGILRELEMLRLSSKEQSEKFQFKVFLEPTVWKPFLIMCIFHILLN
LSGVFHIMYYTLDFIERLGTSYDPLTVSIIISVTRVISCSTVGIYSTAYVGRKPATIVSS
ILMTLSFLSAGVYEYVFRDTPVGQKPFEWVPIVLLISNLVSGILAVAILPWLISGELFPL
QDRQNSATLEAARENIRKVKEPCSFRFTSVFSFNSRRRNQQSTPSADTNKACRDAFKLLS
PFSIYQIGECAHAKNPRCMWAGCGKKCYAEFELTYTGRGEKTLIEFAECASRAIYGWAGA
TFPRDRPSFNMDDVGH
>generic|BTA019416.1|
MPTKDTLPLVAEELGAASFVESLDDGGGEKSEGDGETESGSKRVIRKLATGTTDELDAST
ELQEYQGVIGRPGVDFPVLQSIPITDFSCRKVRSSGYYADLSTDCQVFHICDGGRKISFL
CPNGTIFRQSHLICDWWFKVECERSIDHYEESAEQLAADQKIYQARAEAIAKAMNQLSGQ
KPSDPPAIQADASSPSNTSQTDQYAGDDSKQQAQYFVDNPGLYRPRSFVKSNTTPFSSSE
TSQIANFSSTPSPFSKPIHVVSAQEMAAHLNSQRLPENYQYQQSAQPGNQPAQSQNLQST
YQYQQASSNNQPTQSQNLQNNYQYQQVNTNNQPAQSQTPQSNYQYQQASNNNEPAYQQSE
KNNLQTHQQEGNNYQQAVDNNQLNYQQPVLEAKSAIGSGEVLSPQFGVLNQQPQPVAQSQ
YAAPLVQQPQPGANSQNVFSTRSPHPVPTHTQAQFSQNPVNSVSTTHGPLYNSYTSPAPP
SPLSQYVSSTTEPTFQFNDINEHQQLAETAGFASSSGSAYSRVYQQKLKSTSRDSATTPS
GNVYYSYATNHNSVNEPDNFSASTETPVFSAKVLPEEQYSFVELLRTVPPNRTYHFNATP
TDSSVSFDLKPSVPTVARTSQVNLPAAINQRLVDDLNLDYPNYYPTPSGVSNTDLPLING
LQPFSDDILLYDTGKKPTPTPSDPKLLHSLALYFATANTNADGDTPPTVSWVKTEITTNL
PGDGLSISGVFSQTTATDSTTAASTELTPADDLPPLLTKTTKDSYSYLFNKRDNSTYETP
YNTYNTYNSSASDLDSVRTLKEPSNNGLEYSETRGLVQGGSPNTSEDKVSSETAKIRDSV
DLRELAKVFSRALSAYLEDPENFRRVLSEVRPTEPTTLVTPAELTSSEDEVLAFSEDTKS
FPQRPTAEITPTVYGDFASTNSDSTRSESGRNYKFENNNKTAIPQLSNELTPPFVSYDGS
NSLTDTEAPILFASDINNFIGNVSATGPEYDNLSRQGEASETSYFPTAGGASDQSRPRYG
GFHNNSAPVTPSYSPYGVGVAKQRTGQPISEATTPQFTVSPMLDFTETGTEIQTTYPATP
NSYVGAQDVNNLVSNFNYDQNVDYASYNNAGFTGAETSPTRATPSGKNENLIASGSQSFV
SRDNYLQYQNGFGQQQPRNQLQGPSNTYRTLPKEAELDQRYKSAQQRKPETYFTAAPAYS
SPLTPSINAARINNELRSYYTPTANDVDATEAPTTFWSSTPSSVQPTTYHPPTTTVLRMT
QSQRMSVTVKGGGSPRISNVASRPSDSVPSATQSTRITSRNYETQSTRWVSATAKPDYGH
TSFRRYTQSTLAPSTAQSVSTPVPSTTRGFANSSVGFEAKAKEMFGNLNETSADRLMDVM
NQAESNVTLRRLVLLLVNDKGSRNKKTTTESRSQLIEALLKTSEKSSSASIIHPKVAAPS
TSDKQTKHRKEPRRDELTARATSRFTATTHAQSPSPASTTTTTTPRPTTTNGDAWSTRTS
RRTASTTTTTTSPRAKYQSTNDLATDSDSRAVELLKSLYTLAARWG
>generic|BTA019417.1|
MLSQVPCALIESKMARAFVQKSQFKTLLLSFFSNNHCRCIVTAPTPIQESIKYKTSSHIK
EANPSLLTDSFGRKHTYLRISLTEKCNLRSTRVVTVLLIPVHRRCLNSEEFSRARSLRFI
IPDGGSNGLFEGCAFTIIVGKHQIKIGVYSRAFDHVMLAESAADPVEYIVSGRNRRIGMR
METERQVGAYDGRRSPLGPGDTTGAVGAQDEEPEPWPRCTLESRRAPVPDNP
>generic|BTA019418.1|
MRLTLSVEFTLLQSGLERARINLKNRLNSDPCRGGRGCACLPRPEFRVNDCESGFRSIAT
LATSNAKDIYPACKEYKFPNCRFSLWRLRYRCTAEVNFPYVTRNGQQRTRPRKRDFADAS
PHSNPPPTEMPSASACKLRRVATATAAKIREPRNGSGRSSFGQ
>generic|BTA019419.1|
MAAPKVNRVQDLSKLDISKLTALSPEVISKQATINIGTIGHVAHGKSTVVKAVSGVQTVR
FKNELERNITIKLGYANAKIYKCDNPKCPRPVCYISGGSSKDDTFPCLRPNCSGHFQIIR
HVSFVDCPGHDILMATMLNGAAVMDAALLLIAGNESCPQPQTSEHLAAIEIMKLKHIIIL
QNKIDLVKEGQAKEQYEQILKFVQGTVAEGAPVIPISAQLKYNIEVLCEYISKKIPIPTR
DFMSPPRLIVIRSFDVNKPGCEVDDLKGGVAGGSILRGVLTVGMEIEVRPGLVSKDSEGK
LTCKPIFSRIVSLYAEQNELQFAVPGGLIGVGTKIEPTLCRADRLVGQVLGAVGALPKIF
IELEVSYYLLKRLLGVRMEGDKKGARVQKLSRNEVLLVNIGSLSTGGRVIATKLDLAKIS
LTNPVCTEMGEKIALSRRVEKHWRLIGWGQIRGGVTIEPTV
>generic|BTA019420.1|
MAEDIYRLEGNNEEKGGLIIKKKPDPNATFKFKVPQTSLLGLDRLADVKRKERESLIKDA
EKKSKLKSYADSDDEGQDIEASPSPHSIPKKDEKRHYRPALDETPTHTGGISQEAKERLE
NRLRKERERGIYVSTSEKRKREREAEDREERRSLRGRDDRHRSRDRDHSRSHRDRKEFKQ
ERRSRDRDEYRRHDDTSERRFRVKDEYPTPRYRVKDSPSKTNWDDDSGTPLRKSSWDYPT
PKNFALKDGSQSDWSYKREERSHRMYDDTPRPTPAHKYNVWAKERRRTGATPLPGKEGDV
EWGSPEDREAWEEEQKRLDREWYGMDDGVAEENNPFSNLSEEYVKKKELQLEQRKKKRMS
AQQRQISKDNELWERNRMLTSGVVQSINVDDDFDEENIDRVHLLVHNIVPPFLDGRIVFT
KQPEPVIPVKDPSSDMALVARKGSRLVRVYREQKERRKAQKKHWELAGTSLGNIMGIEKK
DEEDSKQGKDGETDYKTDQKFADHMRDSSNASSDFAKKKTITEQRRYLPVFAVRQELLNV
IRENNIVIIIGETGSGKTTQLTQYLHEDGYSKYGMIGCTQPRRVAAMSVAKRVSDEMNTT
LGDDVGYTIRFEDCTSEVVAKRHDLKLIVTSATMDATKFATFFGNVPTFTIPGRTFPVDL
FFAKNGVAAYVASAVKQAVQIHLQPTEGDILIFMPGQEDIEVTCEVLAERLQEIDSAPDL
LILPIYSQLPSDLQAKIFQKSSEGLRKCVVATNIAETSLTVDGIMYVVDSGYCKLKVYTP
RIGMYALQIYPISQANANQRSGRAGRTGPGQCFRMYTEKQFKDELLVTTVPEIQRTNLAN
TVLLLKSLGVQDLLQFHFMDPPPQDNILNSLYQLWILGALDHTGTLTALGRQMAEFPLDP
PQCQMLIVSTQMKCSADVLIIVSMLSVPSIFYRPKGREEEADSVREKFQVPESDHLTYLN
VYNQWKQNNYSANWCNEHFIHIKAMRKVREVRQQLKDIMVQQKLEIASCGTDWDIIRKCI
CSAYFHQAARLKGIGEYVNCRTGMPCYLHPTSALFGMGFTPDYVIYHELVMTAKEYMQCV
TAVDGHWLAELGPMFFSVKETGRSGSAKRKQALEHLQEMEGQMKAAHEEIEARKKEMELK
EASSVRRTEIVTPGLMDSKGGATPRRTPARFGL
>generic|BTA019421.1|
MAEPTGLSHEEAKKHCIPQDPATKDFIMQQTMYRIKDPKRSLEFYTGVLGMTLLQKLDFP
PMKFSLYFMGYENPADIPTDPAKHIEWTFSRKATIELTHNWGDEEKADFQYHNGNSEPKG
FGHIGLAVPDVDKACERFEQLNVEFVKKPNDGKMKGIAFIKDPDGYWIEIFTPYRLPEII

>generic|BTA019422.1|
MVKHLRQADVIKDVFVVSLEQKIDSFVQNVSIEMSNSTFLIFQPVKPPNFQAIGQEIGKQ
YQNAGQKVVNEARKQPNQFKRSMKVIRKNVNQMAKAANKFCHGKMTTGQIGKITKSKAFK
KGFGNAYKVAKQMAPNMPYYSTVALALKLINLGLQSQGRKGIPDDPVELAELAVKGAAIC
KPRKPGKR
>generic|BTA019423.1|
MQSLSALTRLTCAVPKIFSATKPLITRRSTPIFTGQCMAMSKRKGFDWLPPDLNKEDDND
LNKEDNNDQNKVHLAGKYTVFKDEDADIILDVDEERALKAQGFRRELKEKEKEETDYFEG
INLERGKEGVFDIDDLIHVLKVNNAESIFVATLPEELQYATYIVIVSGKSKKHMDAIATF
VRKVYKMKVKSQGPIPHLEGQTSYDWLALDLGKE
>generic|BTA019424.1|
MTDKRRRSFKCALHSRDGLVSSQNDFHIIFKQPPIFSRMVHVIANEFLTDERDRKYYADH
YTCWPPPFFIITITLVELCFFTYYTLMTGEMNPSRPVPTDSIFIYRPDKRLQVWRFVFYM
VLHAGWLHLLFNLLVQVLVGLPLEMVHGSFRIGIVYMAGVLAGSLGTSVFDTEVYLVGAS
GGVYALLAAHLANILLNFNNMEFGVIRLLGIFVIVSADVGFAVYDRHAAEMLDTSVGCHP
VSYVAHLTGALAGLTIGLLVLKNFEQKLHEQLIWWIALGVYAACTIFAILFNICSPSYAD
P
>generic|BTA019425.1|
MVIPLSPCRGGVGTGARAWPPISGAEAPLTASVTLSGGSGSRSQDRVTTGTLSLSPAKTL
AAHSLDSPPPDYENSSDDEDLKRAILYDYDVEGYGEIPWDDLLRALVMPDFIAQVCPNKR
EMLAEKAYERKTTAITFQDFVNVELLQLVDRQHAQHPDAAAMQLLQSMIYLRSASASELA
HFATREWNAFTAGTPSFGLPFSANPPPEALSTLARLHRECHCSRGQRLAKAEVGSLGNPL
GGVRSWK
>generic|BTA019426.1|
MRFFFTFSHNHSTQYSAAAAIPVPKLESDESVSPKIEKLVSEISQLNLLEVSELSGALKK
RLNLPDAPMMPVGMMAQAAAPKEEEEEDAPVETKQMLFKVKLVKYDEKQKVSLIKEIKSL
LEGMNLVQAKKFVESAPAVVKADLPKEDAEKLKEALQKVGAEVAIE
>generic|BTA019427.1|
MISYVIFILGVVSSPSDCVVRQSQQSWVPLKDPTVSQSSENGVSESLHNIMPYEEVQYSV
ANVSSNYHSSTKFYAKGMGHLYYLTNVIINTIQEDQAFPEGLISVSEDGRSIQVADARKE
WKTLLTHYGPVLGVILGALVFIIVMPIAGLLFCCCRCAGKCGSRSQPFEKRYDPCRRHSY
GILLAGITVLISFGVVCAFVTNEFFQDGLKNLPRNVRTSLDDVDLYINNTKLEINNLLIV
NFNELDHTLNNILQASGQIVKDKLGKVSKASVLVNLTNIVSGLGIIKNDLREIDNLTKAL
QDNALQLDQALKETRSNIIEKLQQCKSERVCREFLKKYHDLHDLTLEANFTQLPDVTASL
QNVSELMKDDIEHEVLKGKREFEKIQVSIQNEVQSTIPQISDNIRRAGDAIKRAADKITQ
LLDRFRTEIHTHTPQHVNKGEFYITEYGEYKYYLGLGVSVALLMVLMSLTMGLFCGFCGA
RPDGGYQDDCCNKGSGARCLMLGVWLMFLSSAVLMAITLAHFMTGITVQKTVCEPLHAPD
NSRIFALFDKILNVKDIYPRRPDELTPHLNISTVIRSCHRNESIYQVLDLEGLVDMEQVR
HYAEKFEIMRKIQDLTTQIRLNNKINILTEEAKTQLFHLAHSPLSNIDFPAYTHVLGEKI
TSIDLMQLAGALNETSTKLPDSHAEVKRFLRNQVMYLHLHQSQHVASMLQLSKQLEATAH
QLSVHLKFNHTSLKDAIEHLMLDVEDAQTFLDNEGPSIVQKLAKDFGEEFTRHINQYLER
VVTLTTKEIGHCWPLSQVYNATIVSGCNKMLLPFNGFWVSSGSILLLFIPAIILSVILAS
LYQKSDPYPGPLVEAEYLYDAYSDHRENIPLAHVREKKKKKTKRSNHETYDNGAAADYSA
HLGRGSRADNRTSTSNTSASPVATNSAPDSRFAGDMAPKHWDFPNSALPHYTTPPPMGTE
YERPPPYYYPGPVPVTAPPAK
>generic|BTA019428.2|
MDVARFKEKASLKYQQLILEKQLLGETSCDNVVQLLAHFLRVASWCLRRQIVGSRYKNLL
FERFKGGKTVIIEPHRHPGVFIARGKEDALVTKNMVPGDAVYGEKRISVEENGEKIEYRV
WNPFRSKLAAAILGGVDQIHMPPGSKVLYLGAASGTTVSHVSDVVGPEGLVYAVEFSHRS
GRDLLNVAKKRTNIIPIIEDARHPHKYRMLVGMVDTIFADVAQPDQARIVAINAHSFLKN
GGHFVISIKANCIDSTAQPEAVFAGEVKKLQSEKMKPQEQLTLEPYERDHAVVVGIYRPP
PKNK
>generic|BTA019429.1|
MAQPSPDDLAKLQLVQDLEIEMMADMYNRMTTACHKKCIAPKYKEAELGKGEAVCIDRCV
AKYLEIHERVGKKLTALSMQDEEFLKKQAEASK
>generic|BTA019430.2|
MVLGICSREKSYVLSWLNIEFINIKVIRWTPYFVSEPKRHSRGPGLVLAFGQGEVGQLGL
GPDIFEKNKPAVVPDVDNIIDIYAGGMHTVCLTADGEVITWGCNDEGALGRETTEEGSET
EPGKVDLPEKAVIITAGDSHSAALLESGRVFAWGSFRDSHGTMGLTPSGIQKVPVELVLP
TRVLKLASGADHLALLTVDGQVYTCGCGEQGQLGRLPERSAQRNNRLGIVQLLTPAIVSF
HPRLKLEFDEVWTGAYCTFAREKKKSKVYAFGLNNYNQLGLKNTKNHFHPLVSESLSCKK
WNQISGGQHHTIALDNDGMFIYQFICLHPALEEISWLGVTYAIGRKEYGRLGLGDIDEDA
LVPTVIPTLKDKNVVNIASGSAVSFAVSDDGFKGGKTVIIEPHRHPGVFIARGKEDALVT
KNMVPGDAVYGEKRISVEIVPGGLAKIGWLKLPPTFQNFGFSKKNRSKTKMFKIQCMGMK
VGGEVWGWGMGTNNQLGTGDDEDLLIPTKISGKQLETRSVLQVSAGGQHTVLLAKNK
>generic|BTA019431.1|
MGMRIKNHIVMKVLDYIKEAGCKDVNHKHIYENLRVFPCNESDIKVTLQVSPLSCKFVKP
YELRNIKKDSIIQDIFREPKGSNVSFLVEKSQFISSCLQEIQTLSFPTIPKERIVIDFSS
PNIAKPFHIGHFRSTIIGNFIANLCCFLGNDVTRLNYLGDWGTQFGLLRIGLKFLEISEE
QLKENPVQKLYDAYVKGNALADNSLALYQKAKEEFTSLERGSNPEIMASWAMFKQYTIDD
LAKTYKRLNVNFDQYSWESDYAAFKIQHVLSRLIPLASERDNGLQVVVLDNGKEAPILKS
DDSTLYLTRDIAAAIDRYEKYNFSAMLYVVDRNQAEHFGSLFKILEKLDYPWAKNLVHVQ
FGRVRKMSTRKGEVVFLTDILDQAKELMIQRQKQTSTTKDLSFSNSDDLGISALIVHDLK
HKRNADFDFKWSEVLKFEGDGGLKLQYTHCRLVSLREKVDLSLPSQCDPSVLTEPEAVAL
VAQIAAFDDAIIRAYYSLEANVLVHYLFQLSNCTNRCLKVLRVKDEPPDIACQRLLLFHT
AELVLKQGMKLLGLKPLDCM
>generic|BTA019432.1|
MNVSSEMLGGAILLVAGYALFSASKVFRYYTKWVFFCIGACIAASIFIPVMLLRPRDYRN
GLLPSWGARQISKCLGLKWSVRGTENIVQDTGCVILINHQSAVDLIVLANIWPIMGRCTV
ISKREIFYLWPFGLAAWLWGTIFIDRLNVEKAQSTINKTGDTIRNNKAKLAMFPEGTRHI
GDELLPFKKGAFHVAIASQTPIQPIVVSRYYFLDSKTYKFDAGKSVIEILPAIPTAGLTK
NDIGELIEKTRTVMNNAYKKLTQQVTSNCDSSINNIDTSDSTKS
>generic|BTA019433.1|
MKAETEISIFKVEKPEAQMIEKYFESFTHDEGSESMAIKEEVLYGNPIMFTACPVLAICH
RIRLHFAMWNYYFGLILDQPYRWPKCETVRMSVRDVTAFQSSNIFSLENEST
>generic|BTA019434.1|
MMAIMHIDGEGTKPIKVTKGSSNLKQEIKTEPVELQMSTEQRERAEVQSSLGNSLDGGSG
AAMMSQFCSICGDRATGKHYGAASCDGCKGFFRRSVRKNHIYACRANKVFVVLGTAVQNE
RDRISCRRPSYEEQSNNNGLSANSLLNAEMLSRQSGAALEVNDYDLSNKRIANINDVCDS
MKQQLLFLVEWAKYIPAFTELPLDDQVALLRAHAGEHLLLGLARRSMHLKDVLLLGNNCV
ITRYCPDSQIAPDLDISRIGTRVMNEIVKDLNEVGIDDTEFACLKAIVFFDPKAKGLSDM
NRIGALQHQIQINLQNYMSDRQYDSQGRFGKLLLMLPALQSISWQMIEQIQFAKLFGVAH
IDSLLQEMLLGGAMIDTSSSGGGAGQGAGSGAGAQGSQGDGQGASNGGGMNGHSHAHENY
PSSGSGSGSSDSEYGRLTSSPQ
>generic|BTA019435.1|
MMYTDMFFEKVEIFDLENDVIIETDDILGQVTTDESGSSDASSTRTTTPPLPAALPLTLT
TTEEGVAADAGLSPFCAVCGDKSTGKHYGAPCCDGCKGFFRRSIRKDYNYACRFDRQCVV
DVSQRNRCRFCRLKKCLKVGMNKDADQNERDRITRRSMRTEELDANGLSTTLLLTTENLV
QMNTLTVESDEVDMSFKRVANVVDICDSMRQQLINLVEWSKHIEAFRQLVFDDQVALLRS
YASKHLLLTVARRSQHLKDVLLLGNDCIISRYVSDPTAENELDISNIGASVMDKIVKNLN
KLNIDEAEFACLKAILFFNPEADGLIDEEKVQAFRTEIEVNLEQYISERTDSAGRAMNIL
CCILPGLQSISDQMVVQIRVANLCNLAHIDSLIQDLLLGGCQTVKTQP
>generic|BTA019436.3|
MSYESFFTAESKDHPLDLRSSGRQSNVPTARVDDSSGVLSWKRESGVMGCQPPVESQRSP
PESDGDDKAPSSGSLLSHLLRPDGKYHMLPSGELLIRKITDADRYKEYQCRGVNKLSGVS
LVSSNTARFTVTDLNSDPSFQHLIQDLHENSIQTISISHPNKMTESIVTDQRINMIFNFQ
DVGELFNFIFHTISQSEHPRLNHEVEKDPGHSANGRKNPMDGTLPRYCIKIDEIYHLWTQ
EGCSKEINIPYPELADCSSLSDSVFNATRGFYRNKIWNFGNHLIFLVKNVGQNTREFTPK
ALSNTNFSNFETKKDLTLLFCFKFFWRFFKSQKSVICHPDGCVRYDPFAENLIFYQDWSE
IDEDFFDFPRTNMHRKPIQYLVDFSRRKGMRTLNDASWSDWYTFFLTVLEHLKNTLNFTL
KYDPNFVADNFEVEDALRHDVDLLLYETGIILDGSDYPNLDFSVSVETSALCIATPHTGY
MSQGLVIFKSFSPIVWIFISVTIATLIVIQYYFQYLQCTLFHRLYTEAEVDYYRETSSLL
TVYAYFICGSPPSLRLGRLFTGKGLFLIFSFSTSIISTVFLSGMTTLLSDRVLYPEVDSL
KSLEESNMIIQTFEDPKAEMNFFHHLNQSEALREKLVGSLHFYTSQVGAEVFTFTRKYYD
EGFINETELTNNFLLLHKYIGNAIEEVQKNLLSISETDAVLVSVPFSSKPKENILIRDFF
LKQWCEYHVIAECLLTYPLIFAFAKHSFLFEKLNQIMAQYSETGLARGILETVLRNDMKL
GVPYAENSPEPRAFDFNDLQSAFIGLSVGLFISFLAFVGELLFDYFRHSVIVKFLIRFQD
SLYVGLSLPRSPRRSTTIYARKDQPTVLPCFSEGFVSPTYRWFREDSPDRGPKDDRILQI
EERLVIQHVEAEDDGVWICEVNGTSGSGPGASGVVEQLRVALVVRTPLAVTLSPGGEVTV
DVGSRLAVRCLVAGGRGHLARTWLRNGQAVGPATAPHVAATQDTLVVERVKKEDAGMYQC
VAKTDEESAQAAVQLMLGAAQPQLLYKFIQQTLQPGPPVSLKCIASGNPTPQITWKLDGF
PLPQTERFVMGQYVSLHGDVISHVNISSVQVQDGGIYQCTAVNKVGEISHSAEMRVYGLP
FVRPMPNISAVAEEPLFIACPVAGYPIDSITWEKVPPKIAPFFFESDLHLGDRAGVQCFI
TKGDLPLTILWLKDGASLSQGAEIRQQGEFTSSLSIQSLTLHHTGNYTCIASNVAASTKH
TATLLVNAPPKIGPINFGEVVEGVRTQVPCVIQSGDLPLSIQWLKDDQPIPLQLNIQIRK
DDEYSSSLIIPKVGREHSGNYTCVASNPGKSSSVLASLVVSVPPRWLLEPRDLNVTRGSP
AVLDCQAEGFPTPTSTWRKVLGNQPGEYQDLSVRSRGIELLGNGTLYIRQTLPEHQGLYL
CEAVNGIGAGISATISLIIHNPPQFSVQSSQVSARRGAPQTLQCHAHGDQPLTITWSRDN
ALPHLQFNPRYEVKEEKVKGGTVSDLVIDGTTKADAGTFLCTASNPYGRSQRTIHLQVQD
APGRPRDVHVVQSDSRNLKISWSPPLDSQTTALQYTILYRKEQGTDDEWISQSVNSELSV
TIQNLNPAVVYSVKIVAENELGAGEPSEIITVKTEAEPPAKEPQDIRVEAVASDKLKLTW
TAPERELWNGEILGYYVGYREYGFGRPSSYNFTTIPAVYGSTSSAVLSGLKKFRKYGVVV
QAFNEKGPGPMSSEVLAQTLEDVPSAPPDDISCESLSSQSIAIQWRPPPQLFQNGHIQGY
KLYYESMEEPPTPGHIEAETLQLTATSAEIHNLQKYTNYSIQVWAFTKIGDGVRSKQIFC
FTNEDVPEAPSGVKVLPSSSTSLTLSWAAPQKANGKLTSYTVYYRILSSGHEIDSLKRRF
PPTHTFYQFHDFKAGLTYEFWVTAFTKVGEGQSTQAVYGSVSNKVPAGIVSFGKNVHSKI
HSLVRLPCIAVGIPAPKRSWLKPDGSSTFENEDFFEISQAQKHHQGNYTCSAFNVDGSDR
ITYSLHILVPPSAPEIRVRSSGTSWIQIEWSVADTGGSAIRGFILTYRQEGLGEASEVYI
SRDANSYQLDSLQCGVEYQLQLLAYNNIGQGKPCPVLTAKTDGWKPVKPSHVEFIDANTT
SVTLYLKAWNPNGCPIVNFKIEYKEPVHSDWMTVGSHVGMNTVTIPNLWPGTLYHLRVTA
ENSAGMTLAEYSVSTLSTLGERVHEGDMHRRHSASHTSDILENKQNMSQREQYYAAIRKG
LSPGRDLQSMERLPVVRDRISSPAYMESFLYPDHRLANMETLQLKSSNRGEREYARIKGG
KYNGSEPDYSGSTTDQYSELGVNTRDRIPQTITYPESSSSPEPSPLMERRSRWSKPHVRR
DESSDFSLSAHLAPPPCGFTDMNEHSEAECDISTVGKLKVFKKKIHRSSKSSLSSQKPLF
STEEHNFTIAV
>generic|BTA019437.1|
MLKDPKNLRLNGRKIKENWDDYDGEEDEEEEEEEEDGEEEDGEEEEEEEEEEEEKEEEEE
EEEEDEEEDEEEDEEEDEEEEEEEEEEEEEKAKEEEEEEKAKEEEEEEEHKNTNTIPT
>generic|BTA019438.1|
MVKEKAEHTFKKGGWMAKLRIQTNFKKGAYDKLKKLYWDIQQRSGRESSEEESQTRRGEI
KATRKGNDLMISFQSETICIDSGHAQHSDFPDSGGIKGADYDPRDAMDREPAAGKKKKNR
ELQGGGRGGIKNAPTGVAPAPPPSRSSRRRSVFKAQLTEG
>generic|BTA019439.1|
MQDVVKLAFLRTSVCTGVSTHGLRRTDKDAKTPSTIGFIKVSNSADRSSSASRRYTTSAD
RALRRVLGRTTGPPTQLHFQTEAQGISLRVKLIRRHCHHGRAVDGAPDGCPPARRTSTST
SADRADDRAPGASSSARSDDRASNSTSLSDRG
>generic|BTA019440.1|
MVHVSPAAATAYVEALFTRNLCSPLACFLKVRRKGRNAQLACEKQKKAAILSQHAC
>generic|BTA019441.1|
MKNKIREKAGGELPKLPSPATALRRHSRQSSASSVSSLMQETPDKSSSEYNGTRDSFGWN
GAKNKLPKGTEESRQTSNGSDEDARWRKKEQTYVDDLLKQTRELQAALKKLEEYESKFNS
LAEEKDQLENFQTQEIAKIKHLLLAKENENNSNVAQLKENQALIDSLKAEVSRLRPFEDR
VSSLEDDMEILRHTSERERWQLSSKLAQNEEEISHLKERVAVLSRRAQAECQALGAQLTV
DERIQSLLGERSLLERRLEEAHIHLSEIKTTWSEKISSLETQVERLGRQAVEEGCERRKT
EARIEELERRLRETQEEKETLSKKFDELSAEKVKCEEELKVLEQQIAALSADKSGLASRL
AESTSALSAAEASNKELRAELAVFRETLIRERKAAEEAKRVLERERTEKDEALMRSAEMS
MKAQLAENALKALRLENQENAQKILDEQKSEDEKSIQANELNSKLVDLENQLVEKNKTIR
VLQQRMSDLKKMLQKEVVNSGESNCVSRLPLDEDINLKYLKHVVIKFLTCRDYEAQHLTR
AVATLLRMSADEERLLRETVDWRMSWFGSRPQLPPLQR
>generic|BTA019442.2|
MDIDNPGNLKRSNSAPMINEINARSVATTASTSNTTSRSSSPCNIFACTTVQSRTRRFSA
SFSPHHTPASSPRLTPRVSQLRQEECVDREAAHEKELHSAMVMSQSWEDLTVDPSSKSED
GSKSVRMLDPLHVSLPCGPPLCSSPSPTRSLTTRQCFSPSISMWKTSLSPSPTRKAFCTR
SLSPVAMRPSSLGSVKRKFELDDNEPPAKRGGLLIAQSRLEVNSLSPLPGSLPSIGTPES
VSSADSPGGFTFRPVDTPAASPLPSPQQSTPRPPPPPPDHPMQDLTKNTS
>generic|BTA019443.1|
MSPFRRKKSGKSFPVKICTLDAELEFNLEWRATGRNLFDLVCRTTGLRETWYFGLQYEDC
KGFITWLKLDKKVVDQSVSDNATASFTFLAKFYPEDVSEELVQELTQHLFFLQVKQAILA
MDIYCPPEASVLLASYAVQAKNKKDTDLWLGVTALGLNIYEKENKLSPKTTFPWSEIRHI
SFDDKKFIIKPVDKSSPNFVFFSQKVRMNKLQLREAAEREKAAMEQRLLQYQEEIRLANE
ALRRSEETADLLAEKSRFAEEEAMLLSQKATKAENEITRMKLTAMKTEEEKVTLERKTRE
AEQLTARLVDESEKRAAEADRLKNELLHARLAEKQAKEKLLEFLSRNAYNAFSTSPVLEL
QSLHPESPTLPPSDLSPQYDLITNNDVEQLSLEIEKERVDYLEKSKNLQDQLRDLRTEIE
VLKVSEKQSDLDTLHEEQVRLGETKYSTLRRDPVEVKLLLFDQLQNQYHSLLIPQNVFLG
LISEAV
>generic|BTA019444.1|
MGFGGGPPPAFIPPPGLPPPGLPAGPPGFGVPPPAFGFPHEPLLPNGSPIPVPPELAKSS
ILTPLSEKNGEVDIKKSDWSEHTAPGGRVYYYNSVTKQSLWEKPEELKTPAENPAKENFP
SPFPGGPPALPPGAPMGFGGGPPPAFIPPPGLPPPGLPAGPPGFGVPPPAFGFPHEPLLP
NGSPIPVPPELAKSSILTPLSEKNGEVDIKKSDWSEHTAPGGRVYYYNSVTKQSLWEKPE
ELKTPAELLLSKCPWKEYQSDTGKVYFHNVNTKESRWTIPEELDELKQKILADGLDLPTT
NFQSSSAVNSPIPIPTGPMTQLTPPVSSSSALDQAMAATLAAISAPSSLKDEDSNPGSAS
ASRNGTPEPKLVFKDKKEAIEAFKDLLKEKDVPSNATWEQAVKMISRDPRYPQLKQLNEK
KQAFNAYKTQKLKEEREEQRLRAKKAKEDLEEFLMTTDKINSSTRYYKCMELFDDLEVWK
NVNDSERRDIFEDVMFNLAKREKEEAKARKKSNMKQLASILDSMTQIEALTTWQEAQQML
LDNPAFTEEPNLLAMDKEDALIVFEDHIRELEREEEEDKEREKKRLKRQQRKVRDNFCVL
LDELHEQGKVTSMSLWVELYPIISADIRFSAMLGQPGSTPLDLFKFFVEDLKSRFHDEKK
IIKEILKEKGFEVETNTSFEEFATVVCEDQRSATLDAGNVKLTYNALLEKAEARDKERQK
EETRKQRKLENGFKNVLREFDVDYKTEWEEIRPKIEKQDAFKAIIAESERIRVFKEYQRD
IDESCNHHHSRSKKSKRNKKNRKRSRSRSHVKSDEREDVATKKKEDKPEATDNPRERSPE
VSDEELERQRAALLQQLHEESD
>generic|BTA019445.1|
MLSVVRLRLDCPMSWTFTKRKSTSHLSQEIVESIELTSKCNCALKTQQFLVNRDNRQRVS
QQDLVSSRQFYANHGNCRQFWSRSKSTEAGEKESSKEEISKGSDDIPEEKMSLYQRFKLM
YKNYWYVLIPVHVVTSIGWGGMFYYIASSGIDIPAFLESVGATQKIIDMMRNSQTGYVAV
AYTMYKIATPVRYSVTLGNGIDIPAFLESVGATQKIIDMMRNSQTGYVAVAYTMYKIATP
VRYSVTLGGTTMTIKHLVRHGLIKPVDSKKIQQMYSETKDQFMEKRDTFKGNLMEKKERM
LSQMADVKKELSKQNKK
>generic|BTA019446.2|
MKLRLFVKEEATYDGRRMNAGGFTVLHVDAVALRHVTSCGKTKRDVKPPSRNSLADGVVL
LPLRLLPPTPLQRSLQAGVSTPGVGGSGGFSLKEYEEQLNALKKENFNLKLRIYFAEERK
EQMKSIKSIEEATQKILDLSVELETLRKELSEKDELLVETAKAMDVLQRSYQTKTESLQI
LSVQKAQLETQNQTLRKDLLDLKRKLVTVNGQISSPPSSSSQSQLDLKKKKSSVACQPSF
SEHKTSVATSPCKSADDSPSENASLREQLTKVLVENTKAMKTIQYLMHVNKRLRQQKKDT
SSSAQDQNEEQTSDSGRTAELKAEIERLNSELADANRTAHQLRQEVKKVSCDASEKVKES
SHLERCIEEKDALINKLNQELRELELKLELVQLNEKEDLAQQLRKKETENIRLKSQLQKH
TYNLQELVNKELWSKNREIEKLNKLAERRQSELLSLKTALKRTANVEVLAPRMDNLSVHL
EDKENVGNRFVLAQLETALEEVTKLSGKVAQMEIAERKLMEQCHEARTTAEIAEKQLKES
TNACHLLTTRLEELAGFLDSLISQNASLSEEKRRILQEAVTQSRLLSKSLSASFMDGTYA
ESGMELSLKCPSVEPILPDYSEINFSSEEDALAEVELETLQTGAETKEPSSKAEGKEEAE
LNLLRSEVVALTEQLNSVNLEVGSASDCPSLPNFCADFAQRCIPVSGASKFDPMFSVTGK
SLESPTSRAKRFADYGGSCGSESEVWSEPDRCASLARIGLSKESMAGTNQCSETETSDLE
DISKLKLSGKQSKKIYGKSMKQKLRLFEEMNSSLRQEIQSLHGVIATVSNKISDEEFVRQ
LRSLNSQLSSSHSKCAILEKQLIMANTRCQTLLVLLEDAQLKSKDAAQREARKGHISQET
IHQLETQVKGLEAQLAESTSELGSLSQLKNDYNAMTQELSQVKSALAEEKTAHAATQETV
SQLRVEIKQVQAHIQTQKECILEKECALLEAQNRLKECAIEFELRTKETQEWNEKRVKEV
ENSLCEATAKLHAAEAKVEELSGRLMITEREFRETERKLEETKMRLGQRESEAMTLRREV
GTLRSEANETKMLLDQRETELNTLKAQCEKEVTGLKSELESFRAEETHNAELHRRVLMEM
SQQIETLKRERAEALELVQTWRAKVDALVREKAEMADCVDAIKAEQEVRAEQLNKAEKVA
RETEAGLRYQLQAASSQCAYAETHTRTLEKQYKLRERELKSWFAEREAELRRQLDHATLT
TSEVVLERTRLANDKLRLQQELRNRTHYSTGRHGEELERVKRELERRVAELEAANGELES
KLANLYVYKESYSDGEATSAGEESLLGSPVQIAPLNVDTVNDAQTSQRLKTCISTLTYNH
IYLRQRSNENSSDYVSDQELALPLQMTEKNMDVGTCSPDLGIESDQGRASSSDQVTLCKS
SSEVAKLEEENVTLRNKLLRTKQALEETLNQLSTANKKKRQVESAICRQLHKTHHILKKA
RVNLELRSESTQLVQESTNPK
>generic|BTA019447.1|
MLGFGARVEVNSSPKVVCAKEEKGLKCLITRDGPFTPPPRPNKTKGHPEDETPLVLVLAP
FNPPAKIFFEETKLTETRKKSVIIRNPGAVPLHIILDKLPEPDAGLILSESIFTVPACAQ
ETLILTWQPVKSDGFRHVVHVKDAKKNKKISEIIVTGTCVSPIKKKGRVGKKLASLRTKV
LSNRVVVTSPKIAAPRQRMPLRNKEQINAVSNENTFLVAEKRPRTAEDKENAPSPKKKPA
KQSAGCRQTFLGPPPTFDSHRKRKASTLLPLGIAPVMEGPLEVAMCLKEQEPQQEPSRRP
MRRSTYSLNSPGSNSLLTVAQASEQRSNSPQQYQHIISQPAQLLENRKDRISIDSLEIGT
SIISDDVFSFRDSLDSNPDANRSIDRDSLDAVVAPSACDRSLRSRNRSVTGDASKSNIVS
PTYADFTILAAKGKSLENSINSKDLDFTRKNSTSIETSEPCAKSSPLLSHADRLSIESSH
ERWVSPGNKGFSALPPLQFSPSFDMKRCTYVMPPKEIETKVHNLSYTIIDESNEELSDLH
LKTPVLSTPMQRKGEDVMITLQQPAEINSSSPMHGYNLRESEGKTPDKKGVLDKSRDHFF
ETLEVCSPDNFKLKTPQLNTPVSARIQELEAKTVFDSDIKVRKSLQNSLKTPQLRTPCSG
RKKWSANFNKEPIKTPGTPEWVKVYTDVTVSQNCSGPSTENLDALSPSAFKLNTPQIETP
RSKKASESTSTGSHLTLKTPQLRTPRSNRKSLVKEIVDNFSLYELQESPFSSSKSLLSKV
KTQEKPAILEISPPKKSKMDPQLSDEPKKQQCYPTRVVAKSITARQVMSPTTRLKRLVAA
HKSATPKAKIAEPKPAPSKRPSQQLKPAAKPAQRYTGVPMATLKLKPQGRKAEQGQSQAT
KDTVFKKPVEKNLNSAPRLTRSATLSSLKKPVKTPPENLKNKKELEQKMTRSVSASSMKN
SANKMQAANEKISRSASTSSLRTPSDQTPSKKLMGEQQPQLGSSASLKKAYLSNPDQYLK
SLSQPADYLFLYAATSKVDPFLTNSLYYDPEWLDRQEADLIKWLNSLLTPPAELDSDSGG
HWRVDVAALWKKSQSQKLELAPSKEAVSSRYLTNTRLDVVRKAATTLFRTDMAVVLSKLA
VSINKKLLRIRDDRDLHLDYGLQCKVLSLLLCYNPLWLRIGLETIFGCRIALVSNSDIVG
LTAFIRKRLLTDAYLRKKHSHPLLPSSFLPSFGDEMKKFIMQKFLMLVYFLDQAKMQKLV
GHDPCLFVTNSPFKESSDLVKEFAKDLISGLGDITKYLKSFGYVLQHKQTYLDEFNYAVV
DRQDLRDGVRLTRVMEIILGNHGLSAKVRTPAISRLQKVHNVDVALKALKGAGYEIQGDI
TSKDIVDGHREKTLSLLWQIIYKFQAPRYEKAARKLQNWWRSNSLRFTIQRRIRAKRLAK
QNAAASKIQALWRGVSLRIKFPTIRKQLIQERVERTKAAVVIQKHWRRYFLQRAYQQKLE
VLRKKRDTAAVVVQKHWRRYVVQNKFRELIRIERERRHEAAVVLQKHWRRHLAEKQYQKL
LQIEWEKKNKAAVVLQKHWKRYVAQRGYHEKLVALQELRRIAAEQEKKNIAAVTLQKHWK
RYIAQKKYQEQLTALRRKKAAIVLQKHCRRYIAQKRYQKLLAENLRRKNDAAIVLQKHWR
RYEARKSYLKLLSSIKEKRNQATIVLQKHWRRHVAQKSYQKLLSEHLKRRNDAATVIQKH
WRKCVARKRYLVLLTAIKKRRNEAAILLQKHWRRFAAQKSYQQMLAAELARRQNIAATTL
QKHWKRFAAQRSYQKQLAALNERKNEAATTLQKHWRRFVIQKRYWRLLAEEREKKRNNAA
IILQKHWKRYVAQKRYQAQLLIIFNARNAAAVIIQKNWRRYTAQRSYKQQIAVFRALRNK
SAIIIQKHWRRYLAQTRYQRQLAEIHATRSAAATVLQKHWRRFIARKDFIQCRTAVRKIQ
KWWRKIFVPRERRMFLQERAAAIVIQRHVRATIAAKKARQEYIRLKGATIMIQSRFRANC
AAKNDRLKYQNLRMAVIVVQNRWRANQKAKKCQLQYQKLKNSVLLIQRRYRAKKLAQTEH
ARFSALRIATVCVQRHYRAKKLAEQDRRNYLELKYAASIIQAKFRANRMMKAEKAAYTQL
KAAAVIFQVQFRAQVAMRKVRREYVSLKNAALILQTRFRAKKAAKIQRSRYLALRNAAII
TQRIFRANRAAKSTRSNYLKLKTSTVHIQRLFRANQLMRKARLEFLRKKAATIIIQRHFR
SYLVMVACRTRFLELKSAAVAIQQRYRAKKSAQIARKEFCQQRKAAVIIQQHWRALLKVR
AERNEYLQLRATVVWVQQKWRGKKLVAIAQREYRLMVAQKEQILAEKRERERSHQAATKI
QALWRGHCARKQVKLPKLSTEESLQLHNNVNMVAQKKQTLKTRFDGAISEVFSNETDLHG
LIVSFINLDTVTCLSPKLCDELVDGQLVQVVIFYLQSANRSQPYQELSIVCIRTLMNLTR
YHNTAPSVWQEFLSCNGLDVLLNIFRAYYEKNAELFCHAVTLLWLFAQDPDKAAVLLSND
KLVKTLKYVYGPLQKKSMKEPKGKSQRKERPLKNADWGLTTAPKAFIHPFTALSSVCLKL
GVKI
>generic|BTA019448.1|
MTKYISNPDNLKLMMNMLKEKSRNIQFEAFHVFKVFVANPNKPKAILDILLRNQEKLIDF
LTKFHTDRSEDEQFIEEKAYLIKQIKELNKNATEH
>generic|BTA019449.1|
MPLFGKSQKSPAEVVKALKEAVNALEKGDKKAEKAQEDVSKNLVLIKNMLYGTADSEPQT
DIIVAQLAQEMYNTHRKSEHLKTLNSKKSKKSQRIGT
>generic|BTA019450.1|
MEVCHRKATEILPLLAEILKIASTECNALRDSFDAFIWSNDVISLLSLTKVAENDEVVRN
LLHVSESGAAVLLTIAQSAKSPHEILQGAHSILSAVFPKLMLPFVPKLDPIAVAACTGNI
LQHLNTVKSALESIPKLLTFFKEIFFNCRDANAFCRNEFIKVSTLLIQAISGLKDKTVIN
NSECNEDKLLLAFYSAVDKSFKMSLNALWLLFKFPELDLVYDVVFGACKLISRVLVTTLG
NLLYCIEFFCQTACQFLKEKVLEVKKIIFEVQEASRHVLDAAPIETDSNSKCTSVETIRL
SPPGCTPSPMALVTGDSYKSSSIDATTGDLSVQTDGSSHFVRDFREAPLIAPATSSHHEF
VPLSSAPYDDHAPQLTSTDISDKSSVITSETLNVLESCFIEVPDSTVSDPTKGKLSPTDE
DDIAVVHTSPNPEPEIFQRVNDFPFDVLPTFLRQRLLKLIWELKDYIGHFSFLKVGSLIQ
FICRICGSVLQLDSVEEHIHQAHKGIGKSPSVDPLDNIFKTNKSKRIKETDGSTKKSEFE
VAQACPKKSICFSIEKKESKIVPVSISPQVFFSAKMNKKFPQPVKKNPNNKRSKFQKVSD
KNLSTQASFVFKSPNSERVTEAESVSDTAVTSSNVFFDSSKQEPGRTQPKVCGIAESFYA
ETCEYNDSERKRRRRNCCESNLKEKVCDPKNESNYIIQDLNRPGIPETLNNSFVETLESA
SKPHPFQDISDAEFTSLTKTDQKSLEILVKRLKSTVSHLVFRIVNGELSVICKLCLDFLH
KSKVEAHVSEVSHLQALCTKAKGCAETKALVPEISVHNWQYLEYIRHLQCFRCNICRTPL
KGINSWVQHFQSILHRRKLESVPLPNTVEVWLASVTFLRDSLLKVSFSSLDMSHQDRIAY
LIKELKSEMNIFSVEEARKLKFFCHACNLSVASCTMTSHIRNNMSHRKALRHLHRNSSRQ
TFCQSSVNQAVLDIISCIKKPKSRRKNSSQKCNTPGKGLSNLTHIQTTNALVHSYHSYSS
ESMVPELMIEAFPDHSSAVDSQIPGLLYKSFKEGC
>generic|BTA019451.1|
MPPQQAPEPQWQHQQPPQPQYSSPPFQTLPLSQPPPQQRFRPPGPTPEYNQRRDFPPPSP
VVTPEPQSYYPNQPQPYRAEYAPYQEVPSQAQDSSYGPPQTPPYQQNYQQYPQYAEPRPP
PQSMRVDGGYDPSQGAPYDPLRQGPPPMMGPPEMEVVQDYIENPPMHQNYSAPHDQYSNE
IPQNNYAPPPRLFEDSNQFSRPPPLDTFHQPPSNPPIRADYQQQQGPPRSLPPRHFSEPS
QNYMFNQDAQRYDQNQFGEPGNSGYPPETRPPPHQPPNLFSRPPEQLPPQEVSRGNIKNR
LGARLPASPQNPKSMHLSALGSPPFGQKKRLNAPLSNPSFPIAPKQPRYDQSSKKVPLRN
ILEVQTVSNLPDTTSVDREPSVQSQNEEEDEEMREYRKKIEAQKAFREKIFQIKEARRKQ
AVLQQTKASKTNSSSDSAPKPPESKSVQPIATIVGAGSGKRPVTARANASNVLARRQARF
QGPAKRGSPRNNDIVDVNKPFETFNVKMVDGRIMIPGAVAGESAKGVTHPRTLDERFSGL
KSGVLVQPDEERFTSSANRLVLPAKQSAPLDPKASSIVIIDGLSASTKAQQLVDIASQCG
KLAVIIFKLLTRVAIIPEISSVLYKQLLWIFEKYD
>generic|BTA019452.1|
MITSDSWIWMLMRRMHYLKKNLRYNFDDDEEEDILDIGVPEDLALIESDYSAAVEKAPQR
IVEQKDSTITITNFPKPTTQNNPISISSSAANDNVSENMPSSTSELSVASKGDGGGFKSA
KKIVILNNNPTGLAVKPNLQIFTKELRNRRENNIKKRLGGQMRPGNARIRPPMRMPHQRF
MGPNQMGPPPFRPPGPQFRGPGPMRQGPPPMRQGPLPMRQGPPPMRQGPPPPRPGPPPQQ
RTSGFIPRKILINPHFNQNQQNKGK
>generic|BTA019453.1|
MNSVPSHLSRSIERLLEEAHLSGELNLNGRKLKEFPRTGGKYDLTDTVLADLSKNRFSEL
PVEVTKFWFLEKLKLYHNVIRSIPAAIVCLQSLTYLDLNRNLLTTLPGALCQLPLEILIV
SNNKLVALPDEIGQCASLMDLDVSCNHIRHLPPQLGQLNALRSLNVRNNLLLELPIEITY
LRLVQLDVSENRIATLPLELKSMTSLESLELNHNPLVSPPSSVCMRGRVHVFKYLALRSM
KEDAQRSEDNRRCHRKLSELRARRNHTDSGYCSAAGLDWSSTTLNTASGLNEIGKKRLGR
SSSEREVGRSSSLRTNTSPAGIRCSRSSQPSIDSDKNGVSNGVDYGDTRPVHHMQSYKEY
KEALKQQRAMDVYKSKTESKSNASPASPKKPGGLTPVSVPAVPVVPVSPVQLGADVVAKK
PVQKVQPSRITKAESLDSPVIGDNVAYVKPSPPKTGANLSYPANVGVDGPPRPMWNRSNI
SPEKLSFTMRRELDRAKEEAQIISQLRSNIESRLKMALPSDLASALSDGVVLCHLANHVR
PRSVASIHVPSPAVPKLTMARCRRNVDNFLDACRRIGVEENLLCCAGDVLEEKGLVQVAI
TVSELLKFHQPRSPAHSPYIVT
>generic|BTA019454.1|
MISCALRATSSRFFTRKVTFLAPIVCSLPISQALSSAVMDNFKSLEVVPDVIDSLPKEPA
EVSYPSGVKVEFGNELTPTKVKDIPTVKWNAESDAYYTLCMTDPDAPSRKDPKYREWHHW
LVGNIKGNDVSSGETLSAYVGSGPPQGTDLHRYVFLVYKQPGKLTFDEPRLPNTSGDNRG
KFSIKNFATKYKLEGPVAGNFYQAAWDEYVPILYKQLGA
>generic|BTA019455.1|
MGITHSNLVVNADESIKNDLMLKFIGVEHIPLTDPFWAQFLSCSLKPPSNRLEEDAFMER
IKPVCVAMTSSNLKTANFTTMLQYLMALCQELRDSVDSSKTVSNTIQWQCFNGLFISRCY
AKYLVLNTPEGELVRQFNIEATPQDKLEGEMRKEDTKPLLERFVSKLVNLVYQLPLTIMM
ENEHAKALTFALVDRIVHQTCPPSNSNSSILIGLASDLWSLLWKSSNYNEIEAHLTTHSV
IILLILVNHCAGPNNPYRQALSSYDRDLAAVYKSLCSTIHREENTLLLYHLLHVNQNFKT
FLLAQTDIENLVIPLLKVVYNNNNVEKKCHHIYMSLIILLILTEDPLFNKTVHNTFIKSV
PWYSERVLPEISLGGLIILVTTRTVQYNLLRTRDKYLHTNCLAALANMSAQFTNLHPYVC
QRILGLFEILAKTYSRGNGDSTALEEALRIVLEVINSCLAHQLVQNTNLVYTLLYKKEIF
EPFRGHEAFSDVVKNIDLVINYFTNKLSSEESIDVDEVLAKVQFWAVQWPRELIDKFPDL
KFKYVEDDKPEEFFIPYVWSLVEQETLMSWEASVYKLT
>generic|BTA019456.1|
MTSKSDNMEIVCEGWLTKSPPTKRIWRARWRKRWFVLRHSGELPGQYFLCYFTDRNCRKL
KGQIDLDQCEQVDAGFQFENGKLKYQHMFDVKTPKRTYYLAADSEEEMNRWVDCVCQVCG
LKAYSQEDTNNFYDFNETEDQSTSTASAADSTQTAEASPPVSPTSISGPYIPISECISGK
PLSSPVGLNQFLLFQNGTGPLTPSPVPTPSPNPSLNPPSNLNNPSSHFSNKTYSKTITGI
TDDEYDSPRRLRPPGNLDLRNVSSEGTPPLQSPATDQESVFTDDESLTSNKPSMLVPSPP
AGSMGKRKPRAAPSPTPPNLQHNGNSLKHQHKHQSSSEDGGGYRTSPEDDQTYIYSQDSL
RFPLMSKSFTGSKRLDEIQYLDLDLDSTEASTMNPTTPPAVSAPLPRSPQGITTATVYKT
VDFLKTEAFNRTRQKAEEDRKQGTLTTAEPS
>generic|BTA019457.2|
MVNSKGYRRGTRYTFARDFRKHGLIPLSTYMKTYKIGMYVDIKGNGAVQKGMPHKTYHGR
TGKVYNVTAHAVGVIVNKRVRNRIIPKRINVRIEHVKPSKCRDGHIRRVQENERLKREAT
AKGIRLPKNFLKRQVSNGKVPVVTDEQQYLDHVKKIIETGVRKGDRTGVGTPSLFGAQMR
YSGTLSLFGAQMRYSLRDGVFPLFTTKRVFWRGVAEELLWFIRGSTNAKELSEKDVKIWD
PNSTREFLDSLGLTDRVEGDLGPVYGFQWRHYGAEYKDMFTDYTNQGIDQLKEVIETIKS
NPNDRRIIMCAWNPVDLPKMALPPCHCLVQFYVANGELSCLLYQRSADMGLGVPFNVASY
SLLTYMIAHITKLKPGDFIHTLGDSHVYVNHVDALNVQLKRQLRPFPTLKIVRDISSIDD
FKFEDFLLEGYKPHPKVEMKMAV
>generic|BTA019458.1|
MDVDNDLVDQNLLQQFSCMGTTDKDDLIKQLQCIVGNINEPMATFFLEMNNWNLQAAIGS
YYDSDNPVKLPSMSVIRDEMDAETFRMRVPPKFRFLKVWKLLNSGDETWPIGCCLQFTSR
DKLTQEDRIPVEPLAPGAIADIGVIIVAPDTPGTYQSKCRMVATNGAYFGDVIWFILDVE
EDADKKMMSLAQQLSHMNQLGSTLPQTTDPNRLTNPFEAIHSNSSSNSNSSHSHLPYQDS
VPNSIPDNDRRMC
>generic|BTA019459.1|
NNEVDPLLQTQINNLGNTIKHLVLGHCTSNDPESVSDILTVEDEVSFWFALKQSGQSQIP
AKKIDAIIPALDSLKQALKNLSLSSLFDVEDLYETIQNSLDDLWKVKYPASRMKHLFDVV
GNTLCTLIMKHLTGVDLWSSLVDVTDILSVCIDVCEKFIAVCEQLTMTFWPHYTEQEWSF
GRYIPSYVDGFCGRLQEIFTLRTVHWQLSRLLSAQERSQFVQGLSFTPFTGLNALLWSPY
SQAWNMAVNEHEKNLGPVKECVAHKLKEQLHSLNVPILQYLQEFKRYEVLIQCDLIADTL
RSERENLLEILKRYINEVMSLNFDAESTKSMAMKDVDMPPLIASIYWTRQQEEKVISIES
TSHLLLNDLQGFKELEETLEALKKLLKDFQTEKFNAWSRDTVSELANRNIGLSTNEPVVH
FEQNKLMKVSYSPELIRFIREVQQLRVLGYHIPDKIQEAADLGKKFKSQAMTLEQVIFLM
DTDLIRELPKWRETVSEMRNIIKEVEAIFINTSSWKSHWNHQLYKALELQYRVGLEHLNH
HLPEMKIEVVFRQQKLQFNPSVEEIRAKYYSQLKKFLAIPLNFRGVSDTGLFQIMVERNA
PRFLQAFDTAETLFTKLFGVLDDWLEHVALGSVDLEQLVAQSLHVAEDWDNNFKSSKAWG
QEMSHLISCDKKFECFTVSCAPVLSEIELHNRRFWDVLTVSLQSSILRDVALVESFISES
RLLLEKQPQSLLEIGDANASYVKIMNSSKEMAKLVVEIEKKNNVLSSWTKDRMEQVADLK
ISWDNFESILSNQQFVLNQQVENMKNHLSTLSENLKSDFEKFALRWEQLRPKEADALDMS
GSVLQTNLTILKEKREEWNLLCETLESIRQDYVKFTMDPPDFPAFEMVGSDLKRHEDIWA
LYEQFATSLEEIGKEDWIVMRNKVVKRMDDFVSSWNEKLTQSQATPLIARLLQEIEKYKE
LNTRAANEIVLRQAFSELEIWEVEAKFTMMNHVDSAKRNISLIKDFKTVMSKVGDNQCLL
QSIKSCPNHEHFLDRASLWETKMYDLDLFLRNLSQIQRKWLYLEPIFGSSSLDVERGRFE
RVDRDFRFVLSDLIAGGCRVITLTRINNIRNILDTLLSLLNSCQNSLNQFLEKKRSLFPR
FYFLSDEDLLEILGQSNKPQVVQLHLKKLFAGIHSVKFNVESTQILSMVSAEGEIVNLLT
PVTVTSKIELDLTMVKLRWMKFWFYLRKDNTVVVKMVDAEFAHSYEYEGNAQKLVHTPLT
DRCYLTLTQAIHVGLGGNPYGPAGTGKTESVKALGSLLGRQVLVFNCDEGIDVHSLTRIF
VGIVKCGAWGCFDEFNRLEETTLSAISMQIHSIQEALRNSKNKVSLMDQEVDLNPNSGIF
VTLNPAGQGYGGRQKLPDNLKELFRPVVMTQPDANLIAQVMLQCHGFKDAITLGIRIVQI
FDAAKNLLSSQKHYDWGLRALKTVISSCCTAYKAARESGVSSTKINEAALVVEALRLNTL
SKLTFTDAQKFDLLVKDVFLGVQFQSNCHSALIDEVKNAYVSLGLTYNERQERKCIELYE
QLQQRMGVVIVGPPGSGKSTICKILKQALSVLGQTMKQHTFNPKAMARHHLLGHIDLDTR
QWTDGIINLTAQTVYSEPETTHSWVICDGDIDPEWIESLNSVLDDNRLLTLPSGWRIQFG
SNVNFLFETHDLTHASPATISRMGVILLSEADVDVDCIVTAWLKDKAAEDSALALLMQQY
FQQAVSWIQTKGEMAIKCSLITVVKTFLSQLTDVKTRSHFAVAMVNGLGAVLTLSSRNEF
AKQLCLLVTSNTGRVHRPKNSENLILHFSDLNLARPDKWGTNILMAFLQQVTEAFNPTLE
DYSKFSPHALAHWCKAMKRYPLHDINSILEVFAYEANKLFRDRLLTLKQREKFDEILVSV
INDEWSQCLRVIHELKENDGHDVENILVTPELLNAAAQFERVLTDKKGSLFLPGSSGLGR
KTAIKIIASRLTAKIVYPKIGQNYSFSNFRNDMKNVMQQAGIENEQIFLILEDHNLIFPE
IMDMINSFLSFGEIPGLFQVDELENLASPLKDSAETVGKSSIELFFENTHNNLHMILILD
PLHTDFTSHCAQNPALYKHCTVIWTLDWSLQTMRMMAEDSLSRKMKVEIENETLLENEVT
VSAISDEIISVFVKIHEQAQKWTDATLKQYIALVNSYWHLFKSSYKQIISKQRRLQTGVS
KLTEARDIVAKLKSEATEQETKLAEKQSKATLALEMITNTMKSANTQKGEMETLKEEFER
ENAALSERKRAIDAELAEVEPLIKAAQAAVGNIKSESLSEIRSLRAPPDVIRDILEGVLR
LMGIQDTSWNSMKSFLAKRGIKEDIRYFDARKINADNRASVEQLLQLRKDSFEAKTALRA
SAAAAPLATWVTANVKYSQILEKIRPLEREQNKLQQKLILAEEQIGELSMGLDDVDKRVV
DLKEQLNTNTKEAVEIEISLNKAKETLAAAEGLVMKLDEEYLRWKEQLSELGLQVETLNV
HSLLAAAFIVYLPSCSQDFRQQTVQQWQKMLNVEEFSFVRFMKSECEQSQWVSEGLSSDQ
LSCENAFIILKLNLTPFVIDPTSMATNWLKKHPTDSSVEVATQSDPRFLTTLELAIRFGK
VLIIPEVSNICPILVPILRGNFLFQGSRKLILIGEKVVDFNDKFRLILSCQECTLPPSQK
ASVISINFSLTKAGLTQQLLSCALKIEKPELEVKHNELLKNAETLKLQLHELQENVLKEL
ANSQGNILNNKELIDSLNNTKRSSEGISISLTKCEQLQSALTQECNAYQALIDAAANLYF
ALDSLKLMNVFYQMSVATFTNLFEKTLSSTFQEIGSVDRKGKFMAFLHAVYNFMSRCLFK
ADRLTFALHLVRNVFPQLFLPNEWELLIGQAVGDLKIDTAKVNDVVPQWIDKDRAFDVFI
LQNTLPNLYSTLRLEEEALWREFMTKGDVIKVPPHCTDIVSDVQFLLIVQALRPDKLHST
LTSFALQTLELQVLSPPMFSLNSLLAESNNLDPILFIISPGSDPSSTLRDLASSIMSMSR
YQEIVLGQGQTETAVKSLLDAAKNGLWLVLKNLHLMISWLPILEKELRQLEPHPDFRLWL
TSEPHPNFPIFLARASLKVAYEAPPGVKRNLLQTFNSWLHVRPRNQEHAAAMFILAWFHA
VVQERRTYIPQGWVSHYEFKDADLLTAVNFLHKRIQGDESQGLKWEYLRGLCLDSIYGAR
IDNVYDLRILSSYLKSYFRSSDLRSNPVFKRLPYFSIPASSNIADYIAVLKKLPDTDDPE
MFGLPVTIDRSWQKIRSTEVINQLKGLTRRAKQIGVSQEDWKTQLSPILNLWKKLNQGLG
FLQMKPTNIPKGQLPLIEEFFSNELEYGIMLIHEIHKSLASLSRVIRGVSQPSARTESLA
ETLANLKVPYDWHQLWVGPQNPMSYIRSVVNRASAVLRLSSLKADDILNQPFDLADIYHP
ATFFTVLRQHSTRTYNVAFDELILNNSWSKSDRKDKEISVRITGLLLEGVRFDGRQLREN
TVDSPTVMVVPDVTIAWTLKVSSDEDDNQVSFPLYMFPDRETPIINIKVYSRPEEVDKWI
QTGAAFHLRN
>generic|BTA019460.1|
MESMRWLFALTAILYLKVASPASSVEFDEYNAVEIDLNEEYKVSPAIPPEFQKNVYFLDT
FDKPEEVAKRWIKSEAKKPEAAADIEQYDGKWRVEPMVNYALKGDLGLVVASANRHSAIA
APLSRPFKFNNSPLVIQYEVAFQDKLDCGGGYIKLLTNEKHDLKKFNNLTPYSIMFGPDI
CGSKSKIHFILNYKNPKTGKISEKHCNMLKAPNSIFQDKQPHLFRLVVRPDNTYAFYLDR
ELKHEGNATQEDEFEPSILPPLEIVDETDKKPEEWDEREKIPDPEAVKPDDWDETLPATI
VDPAAEKPAGWLDDEPEFIPDPNAIRPDDWDADMDGEWEPAKVENPLCKTAPGCGPWSPP
IIPNPDYKGPWRAPLIDNPNYKGKWYPRKIPNPEYYDDKKVFSCVNIGAVGFELWSLSKN
IYFDNILLTDSVEYADQLTQQTYTLKADKFSAEGQSWFDSWFSTASNGKSKIPTWNEIKK
YFQENPWMYAVTIAVVLLPLVLYCTFCCGSRKSKQDKESSARAKKTDEVVADDAVEAEMA
DGAQPEEINEDEESDGERRGVSNQEQDQEGDDEERNSQEDSTDSSAYNGKDEESTSTNAV
EIDLNEEYKVSPAIPPEFQKNVYFLDTFDKPEEVAKRWIKSEAKKPEAAADIEQYDGKWR
VEPMVNYALKGDLGLVVASANRHSAIAAPLSRPFKFSNSPLVIQYEVAFQDKLDCGGGYI
KLLTNEKHDLKKFNNLTPYSIMFGPDICGSKSKIHFILNYKNPKTGKISEKHCNMLKAPN
SIFQDKQPHLFRLVVRPDNTYAFYLDRELKHEGNATQEDEFEPSILPPLEIVDETDKKPE
EWDEREKIPDPEAVKPDDWDETLPATIVDPAAEKPAGWLDDEPEFIPDPNAIRPDDWDAD
MDGEWEPAKVENPLCKTAPGCGPWSPPIIPNPDYKGPWRAPLIDNPNYKGKWYPRKIPNP
EYYDDKKVFSCVNIGAVGFELWSLSKNIYFDNILLTDSVEYADQLTQQTYTLKADKFSAE
GQSWFDSWFSTASNGKSKIPTWNEIKKYFQENPWMYAVTIAVVLLPLVLYCTFCCGSRKS
KQDKESSARAKKTDEVVADDAVEAEMAEGAQPEEINEDEESDGERRGVSNQEQDQEGDDE
ERNSQEDSTDSSAYNGKDEESTSTEAPDSPVAGAGDAPKAPKRRARRD
>generic|BTA019461.1|
MAAEERAQNSYVVNMDAQEWCLEDQPRVLKEQNPFSEVPTKNLCVLHSVKTDSLVNRSPK
RQYFSTSIYDKVKTKVSRSLSNSAVLRSKWNSENKDYSYSYETLQRPKSLMIPASLNHRD
SLSEENKGLRQCSTFSASSPSNHQNWVCQRCTLVNSVVNSRCEVCDSPRKLSFPQSSERN
VIISVPYWDRHHSAFNDGADSSLYLRSENFAESNSENTSNRWKNSSVSSLPDEINFRISS
VDVSSSNPILSRNKTRYSFIGFEPSPNSKVPFSKPYNINKDSDQVPSNAIDRNILLSKTE
SERMWTCIKCSFAYNMMQANLCDICCSPRSPPSLTEPSLITVREDTRRSAPGDKSNENFD
VRISEDIGHARNPSNINFVQDSSDQGAGSTGDNISSIRNSVNNHENMVRGSDRDDTVLSS
AVNNNINFFQSSLRDVTDLSFRRWSHDAPSSESEWTCKKCTLVNSANAMACIVCGGSKLR
SISLVQDATLRKGEFWICSSCTLKNLMSSDCCLACKHPVNMVTPTQRSSSPNDWSSNSAQ
GSNLGAIPKQQHVRRSNSAVSRRSSGNMMNHMPNQVSSNLGSENQLALLNQVGHAPQNQL
SQASVNFKFSNLKWECRMCTYENSFEAITCDMCQSSKCLSSSARASTAQLSNQVASHRNV
SEQRVVARGANFFNHLKQESELMDDLRMIEETEALEKWNQIVSFCKVNDEPFVDDSFPPD
LKSLYYNPSTIKDNHVVKWLRPHQIQMDGDSDLDWTIFRTPLPSDISQGILGNCWLLSAL
AVLAECEDLVKKVMVKREVCAEGVYQVRLCKDGRWTTVLIDDLLPCDKRGHLVYSQAKRK
QLWVPLIEKAVAKIHGCYEGLVSGRAIEGLSTLTEDELDKDLIWAQLLSSRLARYLMGAS
CGGGNMRVDEEEYQRKGLRPRHAYSVLDVRDLSNGVRLVRLRNPWGCYSWKGDWSDESDL
WTPELRDLLMPHGASDGVFWISFDDVLKYFDCIDICKVHRQGWSEVRLRGILPPLSSVDH
LSCVLLTVFEPTEAEFTLFQEGQRNSAKSERSQLDLCVVVLRARSAATPEVGRLVEHSKR
QVRGFVGCHKMLERDLYILVCLAFNHWHTGISDPANYPAYVLAIHSSKRLLVEQISPPAY
ILADAIISLTLAKGQRHEGREGMTAYYLTKGWAGLVVMVENRHENRWIHIKCDCQESYNV
VSTRGELKTVDSVPPLHRQVLIVLTQLDGSGSFSIAHRLTHRLASSARLHDWGPVGSSHC
PPIDKQVEGLHHPRLIT
>generic|BTA019462.1|
MEPVRNSRSRSSMTKKTVNLSVSNSAKSIKIADESTLSKFSWTSDRFDHKITSNGTETPK
PHPSPTRKTKATNLESNNPVLDAQEYKEIVSKLKRASSKEILDYYNKFGSMWFNEFPKTD
YVYSPTSENYGKEVAPGIPLKPNMSRSPIRSHNLEYLPRSRLDTSDKSYEATARCLFPLD
AESQVNYLNELREKSSYSHSSYSQNRSLRRSNLSRNWFQVFFSIFTFAYSCTLGRIFFSS
KNSVAPTWTSPNTSHLYPDPAISRRWYYGFTRFLYRSLFFFQRLDVVLISAARSSVQQVF
RPIFSSFGHHLKPLAVFTLCLPLILLFLTSASDLLSSWTGDLNIFLLLRPFASILEFFVG
GVSSAATLILSTVSYIIYLVQTSVFTVFSYVTVPFVFATSKLSEGLASVVATSRAPPAHY
QSRGQSPDIDYKILAENILKSSEMQKTLNDWLSEQSHLLEKNQKYKSADPDVITESFKQF
LSEELDDRENKNKESLQQSIQQKNVELREELNKLEQELKDREAAENVARSAVYDDLQQKI
NEIQNQLKWQALRFRRCCSRREPPISARTVEKHVVNYLSKLLSTSEPLSQNDIRSHLDAI
YVARDKLENKLSNLTYHLDHRIREASEASMDVIMAAVTERMSDELSKRVNNIVSVQGATD
SLHSNSFDTNSLQQYINRTIEHVLSLYDADKTGMADFALESSGGTVLNIKCTESSTSTPA
VWYFYGIPVWWTSNNPRKAIQPGMQPGECWSFVGSTGYLVIQLSATIKIHTFSVEHIPKS
LSRNGSIDSAPKDFSVWGLKDEQDKETYFLGKFRYEENGTSLQYFSAKPQDRPFNIVELR
IESNWGNLEYTCLYRFRVHGVPV
>generic|BTA019463.1|
MDLEDFDQPKKIIRAKKAINKKTKVHIVFDEKARRDYLTGFSKRKQARKKKAEEEFKVLL
KEEKKRIKQEARESYMKLTKSFEPVPEVEHLQTEEYDLGTHSVCITELSTDEIAKHNNWI
GANRPVTIKEEEEEEEMPIKKEDVDEIEGMSLKPTIKTEKESEEDKSQFQPNKNLKKQIS
KNAAELAKNSKIFKLKQLMERSINKRRSRSLKNKKKKFLKQHQKGYGKKSNKKKKKR
>generic|BTA019464.1|
MSPYTKINELKVEEKRRYTIIVILKYFVKAPKITQKGTYYHSKIAVTDESVAPQDFKVSI
FCPLARHPPLPINSVLRIRGIKVEAYKSIVDGRIFGSENIDIINPFHPTVIRKLDEAAKQ
RLIELVSAFPYFFDELRLALKPNKSLLNSQLITFIQRSQYIFEGHVEEGKDILDLNLACG
RLLSDLDEKKLSTLPDKENVKTRIDELMKWCQLQYGKIAEITQLSSVFKIKWEPLTSENI
HEIS
>generic|BTA019465.1|
MSASINVNSAKMGSPAAHMLVSALISQLTKDFPIDTLPKLCISSVRYVQGLDRLFVLLET
GSSAVTRRAAAKQLGEVQKLYPHELHCLLSRLEEYLRNTSWDTRIAAAQAVEAILLNVPQ
WNPPANDGTKEVIVAPQPGRLSFESFDLKKILTECAYLMGSQGLEYDVDEDNLEGDKKDF
LLRQREQVNSQLGLNLPDLRSDLVTAEDLSFTTTMSKPELLKKSVGEVLENEMSNSFSQN
WSVVDTNSSQSSQSDVSCSSGNHQSLSSREINRARRKARQQVSKQRSLPPTPTTSEIKDN
PFTRQLSLTMLQSTVDSCDSGIGEEPLAKKPKLESLACKSSEDSVTDLPVPDVTGSWSKA
VDWPLGGFVDRLCQGLFNSSWEVRHGSATALRETLRIHGKGAGKSIDMSSKQMEESHQFF
LEDVSLRLLCVLSLDRFGDFVSDQVVAPVRETCAQALGSVLHLMTENRVNLVLEVLLQLL
EQKDWETRHGGLLGLKYLLAVRKDLVGSILSRALTPITSELSDPVEDVGAVAASALIPVA
DTLVSNMPHHLEPIVKRLWDLLLNQDELGAACNSFMGLLASLLSVSQSQTCLKNETLVEV
IPRLWPFLSHNSSSVRKATLQTFYTLTCSSDYLACWDSPLLQDSLRQIFQRCLVEHLPHI
QEIVLKVWDNLVNLSKLETLLVAACPYLSSWLCLAVQPSKIPFDSSLLIKANQFELKDPK
YRRSLGLNALADTSSSSIELKLFIGGAEIVPSNIREINAMKARFMASKMLGALSVHLVKP
APSVIYDEESESPINCFIKVLLVYLNSKSALQRTVIGLVVAEWARLAAPSPCPPLLKDKL
LFCLNEGLFFDEIASSYTKLLQEVRDLISMLKHHGLSFDDSQYGKVLTLDQIQQLTNSNM
QDLIKSLKKKQILDVLEDRRKSVQMNAFQISAEQSKHLVRTQAALAGAVLMLKCLPEKLN
PVIKPLMESIKKEKNEHLQHLAALHLSQLMELCTQRQPCPNTKIITNLCALLCSDPEFTP
QIYPDKNSNKTIRNCNDGDLSNSVELGVNSSPISNQNYHGIISLVNRQKMAEKTVLKGSC
GGTGAGPGRPPKTDIPLNQLLTADDETQKQNQIQQRGASYAFNAIVSHFGAELPKNLPDL
WEIMVVVVKNTIDLSNFDAGTFVNNNASAETLITSLQVLEVTIGSVDASLLPEVKTLLPH
ICLLITHPYSAVRHLASRCLAALSKIDSSLVMKDVINKVLLYLGASDCDSKREGAIEAIA
CILEKMQFEIIPYIVFLIVPLLGRMSDQLQHVRLLATDCFATLIQLMPLDGGAFSSAGFS
EDLFAQKEQERLFLEHLFNPKTIPNYEIPVKINCQLRSYQQAGVNWLAFLNRYKLHGILC
DDMGLGKTLQSICILAGDHYTRSEHYKLKKSADCAPLPSLVICPPTLTGHWVYEVDKFVS
RKYLNPLLYGGPPQERERLRTLVNSHNLIVASYEIVRKDVQFFSSIKWNYCILDEGHIIK
NGKTKSSKAIKQLHANHRLILSGTPIQNNVLELWSLFDFLMPGFLGTEKQFNARYSRPIL
ASRDAKSSAKEQEAGVLAMEALHRQVLPFVLRRMKEDVLTDLPPKITQDYYCDLSPLQMQ
LYEDFSKSHAHQSLTNHIDSKRNSNIFQALRYLQNVCNHPKLVLSAEHPQYERITSQLRE
QDSSLSDIQHAAKLPALQQLLLDCGIGAAGNTETPVINQHRALIFCQLKAMLDILENDLF
KTTMKTVSYLRLDGSVPHSLRHSLVTRFNNDPSIDVLLLTTQVGGLGLNLTGADTVIFVE
HDWSPMKDLQAMDRAHRIGQKKVVNVYRLITRATLEEKIMGLQKFKLMTANTVISSENAS
LETMGTDKLLDLFTIGGQSGGMDQSTWSAPQSLNSTPGSNSSMKVILDSLPDLWDDKDYE
EEYDLTNFVRTLKQ
>generic|BTA019466.1|
MAPWPEQSNEPKAPDKPSESEKCREVGSNPSKLNHSDSNDGDTCGVTLKSSDALADEKNP
CVLSLDECQLKALLDEAIAYKNPIDREGKSDLFKELLEEAEADDKEEARSGGGAGGGTGI
GTPSVQTNHYHNNYRRSNRAHRRDGVTVGERQLRGGSLQNIHAFSYELEGGRKRGKNRRN
DGAGVNVSARQREGGSLPNNVDHVPQPDHLATAAALMLEDLHPLLPISLSRRKEMPIASE
TLSSATNYVVLDVNSSMNEEVSSAKQKNSNEDSAGGIELQELNSDRNDTVSYTSRATLEI
SEHSANNTNFDQKKSNSLLVKDSDEVDLPVVFSLNKNYGLVNGRDKAPIQLLSASNPLKS
IVANDKDVNRLVQSKDSSYKSKPFDENGNSLGSTSVYRDASSMSERKKSRRAKIKNDHDD
TILAENIEGHRGDRDINSLLKYIEAGGDGKHIKSSKLTNGPLVKQAKSKVKVSREKSTDG
DTINRVTKNKRKEKLKKSNSLEEISKTKLEDLTNDSDSSSKTMPKKQTTLDDDDLGERQE
RMGAEEDSVYATSADECLLSQVKRRDLKMDRSMENLAADSEFHVVTKKQRRKKRRSVSND
RNTRGKTEQPRRNVGSFPPHDGTNHFPGRSRGLSPDKRRKSTSSMPPSDKSDCSDLDSVH
SLPVSSTTPKCQVQKTSTSNGSTPQASYADIAKSTVSPPQGSTNNMNGSGKWPPVGKSTS
APLNISMSTSSVSPNESVSGKRKPNTAPSSVSSSTYEDSLTQSPDLVPSVTLSLKHKKDA
MTSTSCDLPKLDCKGVNVNLNGIFSDDDANVNCVNKSISAVSQRNSSCTNVNELYVEFTL
KQSESNENQFEEVTEVSCEETVFLKSSPKCNSETVSGSLTILIPNKNQKETKTPVSTNAS
LPPVILLDEELNHNQSLVDSELTFGFEVNEQLLKDSSSTATPSLQSNHLQTFDVSLRYQQ
PVMTNVSFNYDDIIIFIEKAWVDIQKDLISSKTSDGNRIIEYFSANQ
>generic|BTA019467.1|
MSRAKIRFCRAWQISGGIDSLIPLYRPKEEIAKLFQLPERKSKIATLFKSDGRKYCVCRS
TDSSRFMIGCDSCEEWYHGDCIGISQKEAKYIKQYICVRCQEEDPTIKTRFKEKGTKKHD
DSELKQMNVNKNDHWQKRHRKYQLDDSNTSRKAHSGHSRRDKSCGSCVNCDRDEDCGLCP
GCGEMRKFGGLGRMKTKCHERVCLKLKKRTVSKDKQNRPSYKKRRKESSSEGEYGSSNEP
MKQCYGPACVFPARIGSKYCSDACGLKLASARIYQVLPPRIQEWSLSPCIAEENNKRQLD
AIRKQQLEVRDVLQELDKRHKELDAVIERAKQSEVDESAQDDAEEDEMSMYCITCGHEIH
SRTAIKHMEKCFNKYESQASFGSVYKTRIEGNNMFCDFYNAANRTYCKRLRVLCPEHCKD
AKVLDSEVCGCPLVKNVFNFTGEFCRVSKKACLRHYCWEKLRRAEIDLERVRQWLKLDEL
VEKERQIRQQMANRAGVLALVLHSTYNHDIMDQLTAQQQEQQPMKEPEEVMQ
>generic|BTA019468.1|
MADVAGGRESGVTRIFTKLHNLTESGNFYEAHQLYRTIYFRYLNQKKYDELLTVLYSGAT
LFLRHDQQVGGADLSILYIDVLTKSATPVTNEILDKLPPLLKLMSPNLAERETFINKALK
WSIADCSTDKSGHPALHRDFAGIFWEEKNYVLARYHFLHSEDGKSFARMLVEIHCCYGYA
SEIDLFIAQVVLQYLCLKNRKSAVDAFQSYTSHHPNIIKGPPFILPLLNFLYFLLKVVRG
GQLATFTVLLERYEQSIRRDPSYTEYLDKIAQLFFDVPPPPPRRRGILDNLLQSIIMNGN
EFDSDEGESDGPSLLFSSPSCSYVPQRAVENEDLD
>generic|BTA019469.1|
MSTADKSTLPSAVASRSTIHHSLSSNSARPSVISGEDLKSSEEESTWVPELPPRPRQLAM
SSKDLSEGFVPLAYEADGSCGRSSPYRYTNTLERNRKPLPQRSSPPHHLWSKDVKFLLDD
VEGVNLFTSFLQDHCDQLELEKLQFCFACAGLKTQEPESVQQIVRAIYKKYFRERNLGFP
AEMRERLSHQINERSTLRRNTSLKSIFEEAYAFMLDMISKTSYLAFLNSPLCLNYSLSMP
INDRDGTSSLSRFVRRSNHKNLNEGKKLNKDNVMVGQVPLTQKENRQLPLPTNELLYEAA
AKLEEYAKKLESEELLKKKLEASDIVPERKDLNETLRPDDLRAELVKVINKDALQLVEEN
SQDILDKHCKRVFSSDQTPVETPNPKSPPRNKSPELPCRRSRSAFNSTSTSDGISIVSVD
SGNIHDLSEGSEHYHYSPSHSSHYLPKSKSMPDYAHSLDQPKPDSTFMNTSHRSSSRWWN
SKKPGDLTDSGVSVVSDTPPVIPFKDKHMGSSKGADLPQSSYPSTLRRSMASQSNMMPPS
DKPPMQYSASSSATGDDNCTIVVYSFCNDEVPYRTKIPSNPVTLKQFKDFLPKKGAFRYF
FKTKCDDPDIKVIQEEIFDDNEVLPLWEGKVMGQVQVKATE
>generic|BTA019470.2|
MLSRILTSEELNILSEPIRSKLDKWINENVEAHFATKALFETFKKDSDVKITTLSSELEV
CQNDRAEIQQKLSLLEIDFKNIENKYDTSRTELRTLHESIKRIEDENEKIRQQRDSLAES
QSEMAATLERRNAELGRLQGDIEGLQNQLQAAITAKCEALIGADEIETKRLNYELKVKQA
EQEKELLHQQIASLNVELVRASEELANTRRENLNSLMSIQVQLSEKSEENKILSFCIEKL
KEENKDQTEQLEALKQRLVGLCEEENKLRENYQAEIETQVKIAELYKNMSEEASNKVEET
ICGTQRLQALLNEASEKYGELETEFKAKETYYEELLAKKNETIASLKQELEHANDLLKSL
KQEQAIDAMSPSATACQRLQRSGLTFTALYSDYKTISDELLLKTQENESLKTTLDQILKE
LELKSPLIQKLHEDYSYIVQKNEGLVTRMDELEIENKALKTDYHEADKLLSHMKRENKNL
KENLKDLGRQVCFLLKEIQEQRGTVVTMANALDEFDKSDVTDSSKMIAKHLVTFADIEEL
QLNNQKLLAVVHQLSEKNETAEKAQLSINYEDLESRLKNCEIQLSEEKANVKRYEKMLEI
VKGQRDLFRTLFKQQISGTTPDEKIAHLLNVIENSEENSMSLAITDSKTPSSPKDVSSGR
VKELTAELEKVRKELSNLKNEYESNREERKKNEQMLNEDLKTAQKELQKLRNDNVKLLTK
GEFNEEKIKTLVRNMNNYKNQITVLESKCKLYSETISKHEQSILHLTNEAKDANTKLAQS
AVAVESLRQNLNILKDREVRLNAEKEALQREKHGQALLLANLEAIKASMDRSEGEGRLNL
ERKLDDSIKECNALRRRLQEEQDRYNEKVKTLENSIEIVKGRLEEEKAARQNTLVELKDN
QDILSEKDTIISQLNEKIKNMLKSSGSDYHTESRFKELKKTLNDTQKELASCKEMLASAN
QHCQNFKDIAESSELQLTEITQEFNNLKETTEGQLAAAAGLEKTLRSQLEASEKKIKELL
TLQSESSSQLTTEITSNKKDLDILQNELQALRTELQRTREDYTAAIQAANEADEKYSHEM
MLHAADMQTLKKLKEDLTNLNIQLVDVQKERDEAVTKLSEQEASLSEREAALKEERESLQ
ARLKDLDAQNSTLHSQLEALSFKMASIHQSSPGSAPTSAGDVGAKDTSFSEDEARSSEQL
LQIIKYLRREKDIAVSQFDALRSENVRLKSELELTRRQLEEAQNMLETERKKAEVDSVSV
TKHAELLRKVEMLYAVTDSNRALRAERDDMANQVKSLQGKLEELEAQLLQPLKEENMKLS
AVVDQLKTENSGLQAKCVAWQQRASALLERANENSPEDIKRLTGEKETLSKEVAALTSER
DSLKAEKDSLTSKIEAEKLAHEKSLEELKAIREKFEQMIESSNNERKLLEAKTEKIDNLT
QKVEKLTAEVSAQSQLAETRKEETEAVKSTLNKLEEEFKTLSNNSTQIRFIAKKYKTQCQ
ELTKTVENLKSEVQKAASTPVELSEEEKEKLREEGKNTLSEKIKELSEQVSSSQAESESL
RQENENLKASFVEKENRAKDLLKNTRMKMHQLTADNARLEKEVSESKSRVSQADSDAKLN
ALKTQYDSRISRLEKEKADLEAEKEKLSKDLETLTARVNSMQRHINSKPSTSSSSEKLNT
DPPTANIKPMAGPSSGADYTPFVRPMMIESTNDLEVECGNEEQHHVAAHQTQPAQGLTTP
GTQTQVNVALVLPRERNESAQPVAEQSVSNSQDSNQQNFSVVSNSSSCNQETSSTLSEQS
VSDSTNSNRNNELVSASSQQHYQPERSNESNNLVSSQQSVVASSHENIPPEQSIVVASSH
QSIVVASSHQSVTVASSHQAEPSSQATCSHTVTTTHAGHKRVRDSEGDASSHTDDSGKDH
LVKRSRVSVEQEETQGESEVEYQVPTSSQRDQEDDAITVDSETSNEEEEEEEEEEEEDGS
GLTEEGHGEYEEGYEMETYDRDDDQEIGYNEGEENSEVEVMDSHRGGQSSEATSSHMLRR
PAAITPLSRQQQLLLPQNYEDAGDDSIVPSTPTLFLPHRLDGFGEAVSSPHVPSTGGRFT
FVESGTPVSRAGVAQVVSEGMDDTTIDLSQLETGRSVPSTPLQVSPQGEGSGEIGQSEED
NFNEEEPQERNESESAQDAINEVTSEGEKTQASGSGSQGSGVEEEGREAEAATERIIVQL
GARGNTARRVRSGFSSRAGRSNRQPPTPIVWDEVPSTAVALSSQRVMALFRVSSNKIAEL
NQILPLANLAVRNLTDASTDLKHVLAQKIPKEQERIKAFRKEHGNTKVGEVTVDMIYGGM
RGIKGLVCETSVLDADEGIRFRGYSIPECQKILPKAAGGAEPLPEGLFWLLVTGEVPTDA
QVAALSKEWAKRAELPAHVASLLNNFPSTLHPMSQFSCAVTALNTESKFLKAYTAGVHKA
KYWEYVYEDSLDLIAKIPVVAATIYNNQFRNSKSLAPIDPNSDWSANFSKMLGFTDPQFI
ELMRLYLTIHSDHEGGNVSAHTVHLVGSALSDPYLSFAAGLNGLAGPLHGLANQEVLNWL
NKLASEIGVDASEDQIKEYVWKTLKSGQVVPGYGHAVLRKTDPRYTCQREFALKHLPNDP
LFKLVSNVFKVVPNILLETGKVKNPWPNVDAHSGVLLQYYNLKETNYYTVLFGVSRALGV
LASLIWSRALGLPLERPKSMSTDGLMKAVGYTK
>generic|BTA019471.1|
MGGGHGHGDGHHHAVVGETPLTKVPDWRIYKVEDVPDLMRMQRTLAQKGLKDPWARNHVW
RYIETDYHFWGKPPSTNFYANFLKRIAIGLWPWGIGATVITITCERLYEKLFLSDDGDEH
GHGHKRPFRIFP
>generic|BTA019472.1|
MNDNVNREDPNIWISHWEQQCIDHLEDEPDYESQLQTERDLASHKAWTNFQSAATAVAQL
YRDRLHEAPSLWQPFQAAAGSVTTLYKDTTEAMKRAGELGMQCGYQRRNKELLNWARKKR
KTICREDLISYLAGKPLPPRSHHTHFRSSPRPRLVVTSSIDNSGHNSRSNVYLPNNFSIS
NSSVSTPGDENFVMFKEALSHPSANNVSIFRRSRGAELCAFVSNEIARNCGVKRNSSSPT
MDVNMDSPTQTKRPRYM
>generic|BTA019473.1|
MRVLPLLTIGHRTQHGCYVPAEEKIPLLQLTAAFRFEGCFACGMEDGFRVYNCDPLKEKE
RQDFPDGGLSCVEMLFRCNYLALVGGGVHPKYPLNKVMVWDDLKKQAVISLEFNAPVKGV
RLRRDRIVVILEGVIKVYTFTQSPQQLHVFETHPNPKGLCVLCPNSNNSLLAFPGRKTGS
VQLVDLADTERAPVDIIAHEAHLGCIALNLQGTRLATASEKGTLIRVFDTATGSKLNELR
RGINPAQIFCINFNNDSTFLCVSSNHGTVHIFSIQDQNLNKQSSLASTPFLPKYFNSNWS
FCKFQIPGGPQSICAFGSDANSIIVVCADGGYYKFMFNMKGLCWRDVYAQFLEITDENAP
IRS
>generic|BTA019474.1|
MPQLHRHGERAPILTYPLDPYKDAAFWADGPEQLLQEGKVTTYDLGQFLRERYGGFLSSR
YKAHEILMRSSRIDRCLMSAELVLAGLYPPVGTQIWNKDLPWQPIPVQTAPDDADDIIRV
LKPCPLMSKEQEIVNDAIQKKLDENKDLLTYISKSTGLQVETIQNIDDIHDNLLISEQRG
FKVPEWAREIYPKKLQELAAINYFQLYDTPLLRKLRSGILINDILDSMWKKINASEKFER
RMNIFSAHDTTLGRLWQAIDISEDLGLEKPIYGSALIFELHETSTSKYRVKILYKRGMLD
RDMTVLHIKGCEGDPMAHQDGMCDLDTFSSALEPKAFSDYDKECKIP
>generic|BTA019475.1|
MEIPSDNKKCLRKSVFSVPTLVVVLVIGVIACASFYFFGGSSKASSSLRFVSIVHRHGDR
SSEISYPLDPYKGETFWPEGPGALLQRGKVNMHRLGIFLRRRYDGFIPSAYNPADVHVLS
TFIDRALMSAELVLSGLYPPVKNQIWNSDLLWQPVPVHSTTVSTDDMLRVSKFCPLLRKE
GEQRKICIRQKLNEHQEFLAYLSKVTGLDVKTESDVNHIYDNLQAVDQEGLPLPEWAKDI
YPDKLKVLAKIRYLEDFATPLMIKLNSVRPPDVSTGVFINELLLSMRRKIDSPKNFRRRL
NLYSAHDLTLVRIWHGLNISQEITDNPPYGAALIFELHEFNGKYRIKILYKRGSIDEDPE
IVHIQGCEDRQAMDPDGMCDFDVFSSALQSMKITNFDEECRIH
>generic|BTA019476.1|
MFSHHISPTIGASFFTCKINIEDSKVKLQVWDTAGQERFRSMAPMYYRNANAALLVFDIT
EHASFESVKSWVKELKRNVDEPLVLCVVGNKTDLEPQRQVTREEAMQYTESINGTYFETS
ALNDDGIEDVFLNVAVGLIKMSKNPNLKHSLRVYNSDNAPNPYLDDAGLTRYGLSSIELN
EPLGSEAKSPMCC
>generic|BTA022413.1|
MAAEILKRRMALVLLKLEGDDITFTIIITTSIKTINSIILFHAWIRVQGQKPLQEAYSAI
PLTPLPIESPTDTVEVGADAGSGHGHGHNGHGHDKGHGYDKSHGYSKGHGYDKGHGHDKG
HSDTKEAYEFGYEVNDASTGDSKRHVEKLENGVVEGSYSLVDPDGTVRTVDYRADDVHGF
NAVVRKEPLVPPIAAQPVPVGPSPNPDLDVPANDYEELAFGDEDVVIEAN
>generic|BTA022414.1|
MGCSSSMVRLSKGYYSLRYWSNACCSETIAECFAEMFIFWEKFNGKVYHPPSTSKSINCL
SMNWASRQGFILRRRFGSRLSQASTSXYTTVSHGPVAYSAPVATVAHAPVATSYVSPSVA
TYHAPAVASYVSPSVATYHAPAVAPAYHAPAAVATYHAPAAVATYRAPSVAVATHAVAAP
AQAVDTDYDPNPHYSFSYDVKDAISGDDKSQTETRDGDNVQGSYSLTEPDGSRRTVEYTA
DPVNGFNAVVHKDAAVASVGAASVYSQAPAIVHH
>generic|BTA022415.1|
MHISPVVFVKTTTQNLIVYCFAKGVQRDGDDATLRQAIKFKLGTIARNLIAFFTVIATAA
AAAVVPGYPAPAPVVKYAPAAPAYAPAYAPHAPVYAPHAPAYVAHAPAYAPHAPAYAPHA
APAVHVPVAGYAKAPAYDADYDANPSYSYAYDVQDAVTGDSKSQHESRQGDSVSGSYSLT
EPDGSRRTVDYTADPVNGFNAVVHKDVDAHPVAKPAPYAAPVAVAPKVVAPAPYAPAPRY
VTPYARPAAYHAPAPVAYHAPAPVAYHAPAPVAYHAPAPVAYHAPAPVAPVAYHAPAPVA
YHAPAPAYAAPVYAHH
>generic|BTA022416.1|
MRFLDLAGILRFIESKKLYREREEGDTYTQFRAAATSSSDERTRERQNGFKGKNYPLGAP
NSNSRKLQREESTSGESEENEKDTRDRAQLPAPAHSHRGHRHPLGAPGAGGGVGGGGGGG
APFSQYSYGYSIPDHEFDHNQNQGRYHNEGGQNYQRPTPPQHFFHHSPYDRFQQYDYDAE
RERAAKSGPGPGHEGPPPPRAHHPHPGPQGHQGVSALRHVIPVARLASPFPYPLGYSPPV
TPFGFLPHLAPPITYLAQPTPVISQSVPTVVASATHGAQIALPVAHAGVADVPYHVTTAG
DETQLQAVVRGSNFRHTLRKMRLFDVTGEAILIQLSWDFKGKNCWYSDIYLTYIWKNSWQ
QEIC
>generic|BTA022417.1|
MNSCLRLTSADLIMLSRKSILLDTQFVEYLVNGYFEADNRRLLSFICLLVSSQQLSLVSA
SGTYSHSGPHYSVTKYSEQHPSPAYEYKPAPGFPAGHGQSASYHAPAPSPAPAYHAPAPA
YHAPAPAYHAPAPAYHAPAPVYHAPAPVYHAPAPAYHAPAPAYHAPAPVYHAPAPVYHAP
APSYSAPSYKPSYSPAPSYSQVASSYGSYDSGKDNAYNLHSATKSYAPAYQAGGYKQSYG
GNSYQSGYSSGYKVSQPSYESYSAPKIQYGFKPVSSGYGQSYGAAQSSYSGSYGQAQQSY
GSSGSSYSAPSYGSTHRYSQQAAAPSYGGSYGSSYSSQSVSAPASYGSSYGGSSYGKEAA
SYGHGSSYGSGSSYGSGSSSGHGSSYSSVSSSPSYSSHGSSYGSASYSAPAYPVATYAPS
YSAPSHSSSSYSSGASYSAPSSGYSSGASYSAPASGYSSGASYSAPSSGYSSGSSSSSYS
SGASYGGSYGGSSYKESSYQEVYPDSHPSYKFVYHVNDPHTYDIKSQEESRDGDHVQGYY
SLVEPDGSKRTVEYSVQGKSGFVAHVKKEGHNSHPAGKSSY
>generic|BTA022418.1|
MIELTTAATVKSNTTRLLSFICLLVSSQQLSLVSASGTYSHSGPHYSVTKYSEQHPSPAY
EYKPAPGFPAGHGQSASYHAPAPSPAPAYHAPAPAYHAPAPAYHAPAPAYHAPAPAYHAP
APVYHAPAPVYHAPAPVYHAPAPSYSAPSYKPSYSPAPSYSQVASSYGSYDSGKDNAYNL
HSATKSYAPAYQAGGYKQSYGGNSYQSGYSSGYKVSQPSYESYSAPKIQYGFKPVSSGYG
QSYGAAQSSYSGSYGQAQQSYGSSGSSYSAPSYGSSYGYSQQAAAPSYGGSYGSSYSSQS
VSAPASYGSSYGGSSYGKEAAYSSSSYGKEAASYGHGSSYGSGSSYGSGSSSGHGSSYSS
VSSSPSYSSHGSSYGSASYSAPAYPVATYAPSYSAPSHSSSSYSSGASYSAPSSGYSSGA
SYSAPASGYSSGASYSAPSSGYSSGSSSSSYSSGASYGGSYGGSSYKESSYQEVYPDSHP
SYKFVYHVNDPHTYDIKSQEESRDGDHVQGSYTHGSKRTVEYSVQGKSGFVAHVKKEGHN
SHPAGKSSY
>generic|BTA022419.1|
MSLEGNKFPYNVHDPSTYDVKSQEETRDGDYVSGVYTVAEADGTKRVVTYADNGHGFEAV
VSKEGAAPAPYAPKYAAPAYLCKIVEAIDFPIAVRI
>generic|BTA022420.1|
MAFFKWFIFAAVVVVAAAEYGSSGSSGYGHGSSGYGQGSSGSSYGHGSSGSSGHGASAYG
GSSGYGHGSSGYGSSGYGHGAATSYQNVNLYPTQEHYSAPSYGHGSSYSAPSYSAPSYSA
PSYSHGSYGSSHSAPSYSHGSSY
>generic|BTA022421.1|
MNFQPILALFFALIAVAFAAPQYGHESSGYKSSGHGYESKSYEPATSYQNVNLYPQHGYE
HKESSHKY
>generic|BTA022422.1|
MAYKFVVLAAVFAVATAQYGSPSYSSSSYSSGSYGAPAAYSAPSYSAPSYSAPAYKPAYS
APAYSAPAPSYSSSYSAPAYSAPSYSAPSYSAPSYSAPSYSAPAYKPSYSAPSYSAPSYK
GGEAYSSQSVQLLNKPSGYGAPSYSAPSYSAPSYSAPSYSAPSYSAPSYSAPSYSAPSYS
SPSYSSPSYSSPSYSAPSYSSSSYSAPAAPHYG
>generic|BTA022423.1|
MGGMDVGEVGHDFRGYVVFSVPASAVLRPSGGDENRTQLRTAQPQATIMIELIVRFVKDW
KLVKTQEPDKMIGTQALLLTVFVAATLAAIPNQITVHNHVDPCPGGNYPTIKTFPANGAQ
QNLNKGQFGKDWKLVKTQEPDKMIGTQALLLTVFVAAALASIPNQITVHNHVDPCPGGNY
PTIKTFPANGAQQNLNKGQSATYNGGAVSPHVGFGIQENGQYCRNGANPAGCWNPDNAGL
QVVWNSNNCGAISTNGPFYCGNNAPDAREIVNVAASGNWPNCVLTLTRKGGARGCQYKC
>generic|BTA022424.1|
MRFKRIPHPPTLSMKGLVGIRWNAERSVNSAQISAALLDDSEKRGAEFESRCSLCIIAAL
VAIVNCQYGAPAYKAAYAAPSYSAPAYAAPAVASAYVSKPVAPAYAAPAYSAPAYKAPSY
GYAAAPAYHAEPAYPDAHPAYKFVYNVHDPSTYDIKSQEETRDGDYVQGYYSLVEADGSK
RTVHYSDKGHGFEAVVSKEGGACHRIIFGSDASIFQFLLQLCILAALVAIVNCQYGPAYK
PAYAAPAYAPAYKPAYGAPAYASAYVSKPVAPAYAAPAYAAPAYHAPAYAAPAYHAPAYV
APAYKPAYVAPAAYHAPAYAAPAYKAPAYGYSAPAYPDAHPAYKFAYEVNDPSTYDVKSQ
EEERDGDYVKGSYSLVEADGSRRVVTYADNGYGFEAVVSKEPAYGAKPAYPVAPAYPVAP
AYKK
>generic|BTA022425.1|
MNEYRACRLLVTSVQPQINAKASASSTIFSIKPSQDRAIFTHLPSFKPSHPTLRNGFQEE
TRDGDHVQGYYSLVEADGSKRVVHYADNGHGFEAVVTKEAGAHPVAAYAPSYGHGYAAPA
YGHAVAAPAVYKAPAYGYAAAPAVIKAPAYGYAAPAYGHAVAAPAVYKAPAYGYAAAPAV
IKAPAYGYAAPAYGHAIAAPAVYKAPAYGYAAPAYGHAIAAPAVYKAPAYGYAAAPAYAS
TYGHGYAAPAYGHGYAAAPVAVYKKK
>generic|BTA022426.1|
MAFKLCILAALVAIVNCQYGPAYKPAYAAPAYAAPAYKPAYSPAYASAYVSKPVAPAYAA
PAYAAPAYHAPAYVAPAYKPAYVAPAYKPAYAAPAYKAAEPVYPDAHPAYKFAYDINDPS
TYDVKSQEEERDGDYVKGSYTLVEADGSRRVVTYADNGYGFEAVVHKEGGAHPASYAPKY
AAPAYPVAPAYKK
>generic|BTA022427.3|
MEACTAVEREIDKVLSKFGGINDHAKRCLQDLTCHIENLKEEIGTCPENQELTAGQVLIM
KQAMNKVKESVQRLAADHRDLHSTVSKVGKAIDRNFVQDFASTSREDVFSGPDKIMLLNQ
VICQHFIRQGMLDIVDELVAEAGVKTEPSVKEPFSALNSILDSLKQKDLTQAFDWAREHR
ESLEAQNSSLEFKLHQLQFISLLQKGTTGQNEAIAYARTHFSQFVGRHEKEVQNLMGMFL
FLPHGISASPYAHMLEPHLWSDIVDTFTKDACSLLGLSVDSPLSVSVNVGCAALPALLNI
RQVMQQKQVTGMWSGKDELPIEIELGQEHKYHSVFACPILRQQSSESNPPMRLICGHVIS
RDALTKLGSPPECRPLIEKLKSCNESELLAELKQIDSWNYGKCELYHWIDVLDRLDWILE
KASARIGRPDSWQLACDQPNYRELKDLTQAVLNFTAILIEQSFSRHLYSSVDHLLVLLTS
CDLNVVLGVINLLYMFSKRSNFIPRLEHETRDTLIKFLSCLAESWGGKENGFGLADCCKK
DRTHLPSTATTVHYEFRSNNEWNSEHNFKSYKKGSAHCIHLDNVDKMGRSPAEIMDGIVQ
GYEVPIPNATYLFTHIRLACNFTNYERRLLCVQVRLQALTVLLYSNSYLDPWTTLLYPGL
LEELVELLELNNSKLVDIKAAALRTLTSIIHIDRAPGILPRKPALRLDMIIDATGAALYH
GFLPQMVRSCINSLVEGENSYSLPLATALFSFLYHMASCESGGEALVNSGMMEALLRIIN
WNTRQLEHIPLATRAVRMIDLITNVDMQIFQIHGGLESFINRLEMEINICKEEQPGLELL
SALTISDQSSDSVANSSEPLRNRLQFFRGTDPSKKVSTCLVPRAALLKTMLNFLKKALQD
PAFSESVRHFMDGSLPTSLTHIISNAEYYGPSLFLLATNVITVCVFQEPSLLSTFQDNGL
TDFVFHALLVKDVPATREVLGSLPNVFSALSLNIRGLHAFIKYKPFDRIFRVLISPKYLP
AMKKRRSADSMSDTATNLGNAMDELMRHQPSLKTFAFEAIITLLEDLCGLGYDPKFTCYR
PQKGQTDSGRLLPRIVTHEVGSSDEEDDEEEESSSSSQQSSSQNDCTDETQEKYPIPLID
YILNVTKFVDAILSNNSTEDHCRQFVTQGGLVPLLNLLRMPNLPLDYPITSAAQSVATVC
KSILNLAHDNDVLNKSLSQLKIVLEALEPLYQSSFNTSILLHELANVPNFETAFTDATAT
PLLHHMSAVHGYITLLIYVCKTGQLDIRTITMQTWGSQMGIEILKNLTELYTALVWESNV
LLALCKEEMPAADSSEKFEFCLEDINKLVPPEMRMVEHDQGVSKDVAGSSSGTSAKSLNA
AQFIMYYSDNSDDDIKLGKKKEIRDYSRKKSKKNEPCDDSSSDSAEVTKPDKPDVAYLIP
PAIQLKYIKPLVAASSRLGRALAELFGLLTKLCVGFPARTRRGNHLTNTPVCPTPAAEAV
SNVLANLLAQGLNYSRISSKPPSSYVMTYLLCFVGFTSPLLFDEKKLPYHLMLQKFIYSA
KGIKSFVRSFIFALHGKVEASPPDKKRTLDLNDRPQGTIQFIEAWFSLLEKMVNPRTVLE
SNHMLPKVMPPGDGRNFDANLYLQQMHWIAFIAVEHFLDTVEQKCLVSLRATDSVLTILK
HVMQGEYIMLNEMEAVADGEPGSSNSSSEETDEKMFDELACQLGSKSENLAPYTVRNDAS
DLYIPKALYKRFMDRILQFSVQMLDLYPQTVYRLSELVIAVLKRGSPEMIHQFFIDYSHE
MSLKIMAVVNISTSPKALGLKALTLQDAVISHQIADLLHFYMLLFEEMRIDCGKAMEKKD
IQKVLLKLLQSTSEVLQQSHKLDYLNLPLISMPKMVAPLLLVIDVILKVSTHLSRKAYAH
DVTTGEWKWYDLQSGKWMAYTSHNNRLINDAYWRGCHSLRISSNRKRYTIAFLEMCQSSE
DSGVQRPIMMCLKMFDPAVGGKASTSVSSPSTVCKMSEEPASSSPATSSYRPGTESTNSA
DLAVYYHTSRTRIVPIKGFTKDQNKTIIQCCLEVMKHVTNSDTLHAVLQVLVRLTRDYNL
AKEAAKKGVVDLLLQVDQSVSFTGFIGLATIIIRHILEEPEALSSAMEKVIRNKTLTNIP
PAYKEFHYVIRECAPAIARDPDMFKAVFRDVLRYDATVLDSKDAKKEEDDGRIILKNLPN
TQEPDEIGPQASQALENILMALYVHSEDDYLDITANEMNPSLAGNITKSNGPVTQSDHLM
GGLSSTVFPDDSTLDITFSFSARAQQQNTSSPSNKQPYVSNNKPKKLSEQKKLGPVMTKS
TILKLLSDAVRSYSSVAKYVTNFRYPENINQYGVTIKGEVTFIRYVLDTLLPKSGSERTK
MIHTLFASLASCNHSPDSQMNLVVEVKDALKRALNDEEKYSKHSQIQNLVDLITTMIENC
PPVPLSSSMTLSSSLKLNQYSVNNMVRLLIRKGMAAELARIPQYIDLSGPEFTSTMNAVL
KPLETLTRIMSQPPPHTKNRGEKGDKDAANKTQVATRTDETATPAPVATAATPAAEPASD
VYEIYEIPPAQEMEDTYDRHFEETVQRTVQRILVALDSSLPQFAFNISINACAFLYALYT
PADNLHPRFREGPKKKNSCTAHTCHGGSLRSHRLLALDRYAISVSLTNNPHPDFRALKSE
KKGAGYLWAYPSSGASSSSDSNLATLQESNLDDADADTEVDENVNADDDTEGDDHDEEDW
IGFEEDALTVMRGDRVFSVHLDRNDLNNRLVAGRNQRTTRIRHIDSLPIAPDLISRFNSS
LRNSILGAGGLRSVDPSSDLQIQTWPAFTNLRSRSTIGSTSNGVNNEVASTRVVVMDNGI
GLITNSEEEQINFVDQSGYLLGPSLAATLSNIPTAMHYWTEESRLLDADTLPYLAMSIAY
DLLPFFESQRTVEVQTKKEKSKKVEDEQKASASKKTSKKSKGGSPPAETTVAATETLVRE
VPVPAAPAPVPVSAPVAPVAPVAPAAPVVPATSVPSSVSSVAIPPPRTPQGSQTPSYRDF
ADAQRFALTYQALLANWQQTDDQDITDSAMLSNWMCRQVEALQSSLNRLTQDLTDLSTPN
ASPIMNIANTTSTTAQTTVSTVASSTAATVTAAPVVSTASTTTSTTATIEPTLSAAPPSA
PPSQPETAPPATAPAVSDSSANADSSTLQIPEGVDPSFLEALPEDMRTEVITEHLRLERL
RESLNAAGQGGGTSMQVNADFLAALPPSIQEEVLIQQRLENQRQAAATADPNDPVDPADF
FENLPPQLRTAILSDMHESQITALPPELQREARGLRREYTERHGFEDSLYSLRSDGTTQN
NQPRSTNNTSSTSVHPVTFVTRQILDNEAVACLLVLLFHDDMMRLNTARLHRVIRNVCCH
APTLDWVFRALLSITDKCNEAVSMHQTRSVTRAVKDNSQVRDVEPRNWLNLSLETALGSR
TVVFNIQKTSGRRGDRIITIHPIAAPLAFRNTLELLSSMVTVFAPFFVPKSDVVPSFLNS
PQPSTSKSRHSSGKLSVQKVDYSNFWDILNHLDNQVQSKKGKTLSRAHSFGSLASQPLSH
PSNNFDVSPFGRVLKLLSSPVVKKNSLLMDKLLNLLAQMSSVVNCTNHDSSENLITPSDL
QLNTVIEVLTSNSCSEHGLEDATRFLISISMYDNSIRSSVLLLLMDGARKLADQICILIK
ALFKELRSLSKSQPQMEEQDESSLDYSRASTSKGIVSNRFSKDSIVVINGPVKPLKSSVD
LQLCSMAPLVSKTSSQTFFLRILRVILQLRALEVGVKKQANNNVSPPEERDEANARREEQ
NNVNNLNEINRNRGSSDSSLNIIENNLRDTETARSDAMEASDVTSNETNNVATDTAATNP
ITPPVGNQPVDEETVSAESNQPANADTPVAMSVGNSPQPEPPQPPPPKLKPLSEQLQLDH
LWDTLSSCLTELARTQDYHAVLILQPAIEAFFLVHTADNDSTETQSNATQTKTPSNSTSA
STSRAESANEVVMAEDGPSSSNTEMSSDSNPSVPSTSSSTSSQQKFLKFAAPPKLKPLSE
QLQLDHLWDTLSSCLTELARTQDYHAVLILQPAIEAFFLVHTADNDSTETQSNATQTKTP
SNSTSASTSRAESANEVVMAEDGPSSSNTEMSSDSNPSVPSTSSSTSSQQKFLKFAETHR
AVLNQILRQSTIPLLEGPFAVLINHTRILDFDVKRKYFRSELDRCEEGHRRDEVAVHVQR
SNVFEDSFRELFRRTSEEWKNRFYIVFEGEEGQDAGGLLREWYMIISRDIFNPMYALFKT
SPGDRVTYMINPSSNCNPNHLYYFKFVGRVIAKAIYDNKLLDCYFTRSFYKHILGIPVKF
TDMESEDYTFYQGLAYLMENGVSSLGYELTLSTEVQEFGVTEVRDLVPNGRFIPVTEENK
MDYIQLVCQMKMTGAIRQQLTAFLEGFYDIIPKKLISIFNEQELELLISGLPNVDIDDLK
ANTEYYKYQPNSIQIQWFWRALRSFDQADRAKFLQFVTGTSKVPLQGFAALEGMNGVQKF
QIHRDERSTDRLPSAHTCFNQLDLPVYESYNKLYTNLLKAIHECSEGFGFA
>generic|BTA022428.1|
MLNHTGSLLLQTMLYLANSEFSSLELDNGTVLQPQTAKCYGEYGCYSINYPWSDILRPVA
QFPESPEKVNPKYCLYTRRNADSCELLDHKDPLTMYKSYLVPTHRIYFIAHGFLESGDRP
WIKKLTKALLHKGDVNVITVDWGSGSMPPYAQAVANIRLVGRITAHLIQTMRKELGVRVE
YCHIIGHSLGGHLAGYVGHALQEQFGVKLGRITGLDPAEPHFSQTAPEVRLDSTDASFVD
IIHTDATPFIKGGLGMDEPIGHLDFYPNGGESQPGCDQSMSKLINDEKGSFFKEAQYKVT
VMISNSTQSVEHGGEIGLFEIEIMGALGKTKSIPLFREQYYKPGGTYTGVVADVNVGHLQ
GAILHWQHRTTFNILTWRFDNVVIYVNRVIVESLHPSEREQYYKPGGTYTGVVADVNVGH
LQGAILHWQHRTTFNILTWRFDNVVIYVNRVIVESLHPSERLELCPEGSSVLVSGRSTNL
NSCVFSPEPEVKVS
>generic|BTA022429.1|
MAHSIRLASERVDFSVPSDKAPPQLFTPGMVISQESGFMRGHGTYGEDDSIKASVAGIVD
RVNKLVVIKPLKSRYNGEIGDVVVGRITEVQQKRWKVDTNARLDATLFLYSVNLPGGELR
RRSVEDEQMMRKYLTEGDLISAEVQNINSDGSLSLHTRSLKNIKYGKLGQGMLIKVFPSL
IKRQKTHFHNLPCGASIILGNNGFIWISPVINAEEEHGGFTINLEDAVPKSVREVMVRLR
NSINALAASKILLFDTSIQYAYDQSKKYSVVELLNPEVMLDVAVMTQHQLQMLE
>generic|BTA022430.1|
MDEKEGVKRPFIYRYNAFCRFISGDYKSQGVVDRLGYWAVLTLLKISTGFIMVMIALAGV
RSISDFCDVSINLVSFLTIEVYALLFVLRGEAFNAIVSKLASLWLEAIQNVRTLREQSRV
EKCVWSIRIIVPLLNSGAFAIFIGYATAPIVLFFTSTSKNRRMGLPFKMAKFLEHTDHST
VICIYVIAVACLSYSCFIIINLNALYLSMLCTLDAGLHLTSLFMCRAYENRWVYANRKTA
DKYSVTMTDFQLGLDLKRSFVRHQQWLSGLLMFPIDDQCDPCFRAAMELKHVMNERFLVL
HMGTITVTTLASFLTANILQHIFSVIMLLRSINNRTMSPSVNGEIEAT
>generic|BTA022431.1|
MELGQAQTFVSSSLGFNLRIIVRKNVSDLKRRVDRAFFIEKLSHRSERATHAIDGLEKVM
IQIPQLVAPGDTITLRCLYQLEGEPLYAVNWYRGSQEFFRYAPNVLPHGQVFPQAGINVD
VSTL
>generic|BTA022432.2|
MKKCFMHNLIGCEICKCLVHGRTDCGSSKCTAWRESEIALERERRQEMTGNAGSSTRGFD
EFLELTTRNEVLSKDLENKDMECRGLILEMVKMSELQGNEESGRAKEEIESLENKAQLLK
KAIKNLHEERREVRIRIARIMRKEKDSPLNKVDEIKNEISGKEIGMKALTELIAEKTNIR
DEKIIEKGKINGTSDPENFAKLSKEIGSVRDEISTLEERNRGMRIERESLISKLDEILEA
TPRNKENKPQGEESKIEDRGTEMEIDTFSGKRKLHDLSDVSLFLDDDDDDIPLVFDKPKS
VSTPAGSDDESTRKLKVENGGTKKGKANKTEVKSGKQGNSRGRGSRERGGSRSLSRTRSR
IPTRNNPGNEYENGKGKTDKGTNTEKEELSPDLSKLLKAFEESPVIKGLIKTCQEIKQEV
VSLKKEVKEIHGNIGKGNKNLGKEDLIKLKEISENLSKTDTGQIIKIGEELKGISQKIDS
TESYAKKAASSGTPRRPEIPFTTVLSKSARKNQKNKNPKKVKILVKSTDEKPVEQESRKI
FGKITEKVPEKKVRDKKCRILEYKLLKKGVILEAECEDENKEEILDIYKKGLTGEKVEVR
ELDRDLATVKFETIPNELNMESFTEGIAKEMNMKIEDVKDGMYVIRRQKAKTWGRSTVIV
KLKGELVDKVLKKREFYMGYAGRVIVSPTVFITNCLKCGSVSHSQRVCTKEGRICFGCGS
KDHIRKDCKDRFNRDIKCVLCKSEKKPCNHRYMSLSCPAFKEAVKRQLEMEGEGIGEKSL
EEYIQDNDELF
>generic|BTA022433.1|
MASSLKLLLVSIFFLASCANAFKILILYPTPSYSHQISVMSIAEGLVKKGHEVFFVSPNP
IPGLGENYTFVDLSFSYKYFKKEENDEAVNLEQQISRWDFVKVFVPFAAVPEKQFISQPL
VEFQRRVAAEQIKFDVAIIEFVGIPYTCGMTRLLGKLTNSTIPLISMSSIASDFYAERNL
GSFHHLSYVPTIFDGYSNKMSLWQKIDNWFLFHWTVLQMEAALTERAKGFFRDTYGEASE
GLVDGCFRNLSLSVISSNALYFYPRLLGPNVIEIGPVHLKTPEKLPENLQNWMDGAEKGV
IYFSLGSNMKSKSLPAVVLDNFLRFFKQLPSGYRVLWKWEKDGNIPGQSDNILSQKWLPQ
HSVLAHPKIKVFITQGDLQSFQEAVHYGVPTVGIPWYGDQNTVVAKILDAQVGVRILPKE
LTSYSKIESGINAVLFDRSDPLKVLFLQGLKNHENYTFVDLLPSYTLNKTRDEAEIIDIL
QQRISKWEMMSILKDYPSLPQRALLSDTYLQFKRRVESESIKFDLVIAEMLFFSYACAIT
RDFPGSAPLISMSSITSDVAEDSLGSIKHYSFFPLVVSQNTDRMNLWQRLENWVSGVFFM
SWYINKLDAAVRVYLNELYGPGSEDTIGDCWSRNSLSLIASNSLYSYPRLLGPNVIEVGP
LHLKTPEKLPQNLQDWLDGAEKGVIYFSMGCTKKGKSLPAEIRGNFLKVFKELPPGYRVL
WKWELDGKIPGQSDNILTQKWLPQMSVLAHPKLKVFIMQGGLQSFQEAVHYGVPIVGIPW
SVDQESSVAKIVDAGIGVRIEAADLNSFEKIKSALEAVLHDKRYSNNMKKLSAISHDFTS
RGLDQAILQLKFGLTMILNPLLVILSVLSGLEAYKILVFYPTPSYSHQRAIISLTERLVK
DGHQLFVISPNVVPGLENHENYTFIDVSFSYKYFSGKEQTDENVNLQRQLSKWDIPVVFK
PFADIARKQLISDQYLQFEQRVRLEQISFDLIIVETFFLPFACAMSRLFPGSPPIISMST
LVVDFYAEEALGSPPHLSFVPAVFDGFTDRMTLWQKLENWFSHHYLMHKFRDGVEESVKK
YLRETYGDGNETLAEACWTNVSLAMLASNSMYFYPRAMGPNIIEVGPLHLKTPAPLPKHL
QDWLDGAEKGVIYLSLGSNMKSKSLPVEVRANFLKFFKQLPSGYRVLWKWELDGAIPGQS
DNILAQKWLPQDSVLAHPKVRVFITQGGLQSFQETVHYGVPTVGIPWFGDQECNVAKMVD
AKIGVLLPPKELTSYEKIKSAIEAVLYDESHQRAILALTERLVKDGHELFVISPNAVPGL
SHHENYTFVDLSYSYKYFSEGDTDDAVNLQRPWSKWELPKVFEPSYELTKNQLRTDNFLR
FKQFVRSNHIKFDLVIGESFYTPYTCGLTRILTGAAPIITMITLTADYSSEDNLGSITHL
SYVPSHFDHYGYTSRMTLWQKIENWFSDYYLVSGFKERMESAARSYFSETHGSESEKLLD
GCWKNISLALVTSNPLYFYPRALGPNVIEVGPLHIKSPQKLPKNLQTWLDGAEKGAIYFS
LGSNMKSKSLAGDVRANFLKFFKELPPGYRVLWKWELDGEIPGQSENILAQKWFPQDSVL
AHPNVKVFIMQGGVQSFQEAVHFGVPIIGIPWYGDQYINTAKMVDAEIGVRLLPKELHSY
DKIKSALNTVLYDGKYLTNMKRHSRISHDFTSRGMDQAVFWVNHVAKHGGASHLRPATAD
TTLFQYFCLDILSVIIVFSFSVLLTLYYLCKAAFSFALCKLESKLKSSERRAGSFSHKNK

>generic|BTA022434.1|
MNRATTQKKSPGRSSSWHTVDYNDGTVIASVVSRGPADIVVHENKAYVNRNLVSEDVGHL
YEPTYQIGEDGSYWYTNLPIGWEMDENEKKFFKNKRRRINGQQEDYANAGQAIMKSADRT
LAALQPSRSSPGGYGRNVENIWDLPRAYGNQFSKDIRNQFSGVYENQSPYSGGSFSDWDA
SSSGGSSPRPRGNRGRGRRDVGREEEKRRSGNNSPRERTTQSPRKYSRHGYRK
>generic|BTA022435.1|
MKLDRKTWETDTLTGLELAFHSKLRHTQILLASLLALFTSTFATFPTFTPPKVTYRKVGP
DPYRPYRYGRSPTTIAPPRFNRSISDNSGWVPIFKPAESYVHQKTATYPAPRYQTHYVIY
YPSMDPKQPSLYTPAAHSVDPKANSLYTSAYSVEHKPSLYTPAYSVEHKPSLYTPALTVD
HSPALSVVTPAGKPVTTYGQDYKYGQEYKYDSESLKPYKYDPEALKGYQYDSEALKGYKV
DAEALKGYKIDAEALKGYKVDAEALKGYKVDAEALKSYAEALKGYKVDGEALKGYAEALK
GYKFDAEALKSYTAQVEALKSYASAQAEAGKGYTSNAISLDTSAESHGTADPDHKLYPET
KLYYYPQSVQPQVTTEDKGASYAQYAPQTEPVYYYTVAKPLSRPSTPIEEPAQEPAKQAT
PVPVFKKAVVQHYPVISAPQEEKKAKKAVTVLHSGESHGHSQGEDEHSGDEKYEFGYRVH
DSHTGSEFGQMEQRHGSNSRGHYHVMLPDGRLQVVRYYTDHEGFHADVSYEGKAHHIG
>generic|BTA022436.1|
MAKILVEGLLSLEQAQHFSPNKLPTPYGFGYGVQDHHKGLDFKQHEHSDGHKVNGEYAVL
LPDGRYQIVKYEADWKNGYHADVKYYGEAKYPSHYKHEEYGHDYGHGLGEATGSAYNNLG
HGHGHGHDELSGAGSGKHYVKAPQPQH
>generic|BTA022437.1|
MKRGPSFATILASRKPRKGAQSSVESSAQRNPEPYSFEYEVKDAATGTEFSRKEESDGTK
VMGEYKVLLPDSRTQIVTYMADENGYMADVKYEGEAIPGPPGPAGGGGGGGGGGGGAPPG
AGGYPAGGTSSTIILALCGLILASIVACNLTQAQRPASSYLPPGGGGGGGGGAPRPGPSY
GPPGGGGGAKPSTSFKPPPPGGPKPPSFGGGGPPGGGGGGGGGGGGGEEGGKPEPYSFEY
EVKDAATGTEFSRKEESDGTKVMGEYKVLLPDSRTQIVTYMADENGYMADVKYEGEAIPG
PPGPAGGGGGGGGGGGGAPPGAGGYPAGGTSSTIILVSFLAWRKLRRGRGVCILSIDKRA
RDTIARMQTTIKTH
>generic|BTA022438.1|
MQFIIVLIIFGIHSDLAVISTSNRVEFAQGGWDPLTSLAIDVSKKIVDVTDLRLLYVIKI
DPDETFTHFIQGLHESSIQTIAISHPSTITSSVLTDRSKNIIFILDDVDQLFDLIFYTIS
RSEPFESNHEKVKAFKTNEVNTGCNFNWTMPRYCIETDKVYNWLGRREDCSHKINIRSSE
LEDGSNVSDSVHNTTRDLYWNKIWNFKNHLIFVLKNFGQSSEMSMPKSVQTETLGDYETG
LHESLTFCFKFFWRFFKGQRSIICLSGICKKYDPFKEIIISHRGNTDETFFDFSWKNMYQ
KPLGVFFDWFTVNDYSKILLSSPINGWMVIPGALLDECKSSLNYTLRYFEEIEDDFVNSN
FRIEDAPRFGVDMVFFRPGIMWEGADFSKYDFSIGYDISAVCIATPHSGYMPQSLVIFQG
FKPVVWFFIAVTIVIFCAMQFLFQYAQSELFYRLYTNAEIDHYRDSSSLLTVFAYFICGS
PPSLRLGQLHTGKILFLIFSFSSIIISTVFLSGMTTLLSDRVMYPEIDSLKFLEESDLLI
QIADGIKDDILKILEQLDQTETLKSKVVDSFTFYINMIISDDAFSNVTLASPFDYTEHEY
KFSTMNEIYGNVNKEVLENVRSVGETDAFLVEVPFSSSSKENLRIRNILTNEWFNYHLVR
DCMMTYPVMIPFMRGSFYFEKVNWMLAQYFENGLARRLLDDFEQNCRICLEEPEVEDSGE
PRPFTMNDLQSAFIGLSIGLFLSFLAFLGELLVDHFQHSTFMKFLSRLKGTVFRKIGNGV

>generic|BTA022439.1|
MPGAGCRFTQVLGARQYKCHFIAIQLAAVYGSTAPRCARQFSAHKCNPQLCAPLTRAQSQ
PIDVTRMTTGRALLEKKQQTAVDEFTTLGSNLQRSRSGRSGGL
>generic|BTA022440.1|
MANGVKTLGGAADLANNVQQMKFDALRQARHAAGRFGASLADLSMGALTGILRRGAEAVD
ATRRATEFVLGESDKVHGASKRVAKSLVSNTSGSFVNVLNGVGNVVDKGGEVREEVADTA
GAIHEASTDLVKEGVRTWKDLGLSSIGSIKAGMQEARKRAKGGQLPDATIQNQMPQTQSP
SVPTPVKEEPKKPAEETKPKPGSWFGW
>generic|BTA022441.1|
MPFDFNYAVKDDYYGTDFAHNAISDGDVVRGEYRVQLPDGRLQIVKYTADWKNGFNADVS
YQGEASYPDQQPGGYPSGGAPGGGYPAAGAPGGYPAAKPAPSYGPPTSGGY
>generic|BTA022442.1|
MAKDIKLVLVLATIAISRAEPPVNNQYLPPSAQNGYGSTGSGSSYGSPSGFGGGSNGQKP
SSSYGAPGLGSNGGGSGSYGAPSTGFGSPSSTYGAPSAGFGSTPSSSYGAPTPSASYGAP
GAGSPSGSYGAPGTGSPSSSYGAPGFGSGSSGTNGYSSAGAAGGSSPSPSYGAPSGSSPS
TSFGSPSSSYGAPSGFGSSRPSSSYGPPSQGGSNGVGRPSPSYGTPTSGFGAGSTPSSGY
GAPSAGGPSSSYGAPGAGGPSSSYGTPTTATFGSPSSGFGSPSPSYGAPTSPSNFGSPSG
SYGAPSSSFGGPSSSYGSPTASSSFGSPSSSYGAPSYASNGQSNGGRPSSSYGPPSGNGR
PRPSSSYGPPSRNGQGGGSYGGSRRPSGSGGQSPSSSYGAPSGGVGRPSSSYGAPSSGAS
GSGGYGGSKPGGAGGYGGSSTGAGGYGGVSPIGTGAGGSYGGSSGGAGSSYSGGNAGAAG
GYGGNGGAAGGSYGGGAGSQGGYGGSSGGAGGGYGGNGAGAGGGYGGAGGAGAGGSYGGA
GGAGGAGGYGGDEEQSTEPAKYEFSYEVNDPASGQEFGHSESRDGDFTQGSYNVLLPDGR
KQIVDYEADKDGYRPKVRYEDTGAAGGAGGFGGQGGGAGGQGGQGGYGGSQGGQGGYGGS
QGGQGGYGGSQGSQGGYGGSQGGYGGSQGGQGGYGGSQGSQGGYGGSQGGQGGYGGGQGG
FGGSQGGYPSGGSGGSPSGGQGGYSSGSQGGYPGSQAGQGGSGYSSGGGGYGGASGSQGG
YGGSSGGAGGYGGSSGSQGGYGGSSGGQGGYPAPGRNNFSPNGQDAFTSGGGYSSSRPGS
RPGGSQGGYSAGGPTSGTLTSEVQHLAQISRQDSQYTLLEPGLHPEDLKLNIIYKAPTLI
PVCVSSVLYLVVTILEDSAQFIPELKLKYFLRTGVFACNIFILMQIVNCFCILYNRLDVL
NGQARRFLAESEYARGPKDVFMISDPRDSSLSEDKVIQVSFIYNFIRSIGFRLKTDFSFQ
IFMYFSNDFMVITLELLQSYKSFESGQSLLSTVYYFYDASLRLIRIFVIVAACSGIQKQW
LSDGTQQSKFPTCVSGGNLQETGPMDLAKH
>generic|BTA022443.1|
MNSPGIATSVREQLKLFLMELRDKTISFTISGFLKLELPTFVSFLKGVFTNLLILLQFSN
PGDSYE
>generic|BTA022444.1|
MEKILKETRKKTIITGDFNGRATSWGDLDTNDRGKTAEDWMISNNLQCLNDPQNFIPFFV
GHRGSSVIDLISTTRRVLPGRRGRDRNQNRDRRLRIHFNTCFSSAKNGFRTFYLRG
>generic|BTA022445.1|
MMLGFDGVTQRARRLCPEWNNTCYKRRATPDTDAFHHRGIMLPKILVVLLYMTVAITAEP
PVSGYLPAGRGGSRGGYGGSSGGYGQRFGGSSAYGGGGGGGQYGGGKSFSSSSSGYGSPG
RVGGGYGGASGGNRGYGGGATGAYAGRRPGFGGSSGGYAQSGGYGQSGQGAYAQGGQGGY
GGASQGSYGQGGQGGYSQGSQGGYGQGGQGGQGGYGQGGQGGYGGQGGGYGNNGEDPYGE
PANYEFSYEVNAPESGAMFGHSERRQGDEATGSYHVLLPDGRTQIVEYEADSEGYKPRVT
YREPEGGFANGGRGGNGGYGGGNGAYGGGGGGGGGYGGGGGGGNGGYGGGGGGNGGYGGG
GGGNGGYGGGGGGGGYGGGNGGSGGYGGGSGGAGGYGGGSGGNGGSGAYGGRGGSY
>generic|BTA022446.1|
MHGLFIRFQKSTAIALLAILFLIKSPVTAYTSGSSDGGGDGGYGGSSGQSGYGGSSGGGQ
YGSMSGQSNSFGGGNQQYGGGGGGSNQYGSGMSGGGQYGSGMGGGGQYGSGMSGGGQYGS
GMNGGGQYGSGMGGGQYGGGMGGGQYGSGMGGGQYGSGMGGGQYGSGMGGGQYGSGMGGG
QYGSGMGGGQYGSGMGGGQYGSRGGSGMYGGQGNQGYGNGGSFGGQNGGSGVGGRNQNTF
APPAAKVYFNFLWPKKNRGMEGGRGGSGGSGNSFGSQGGQYGSRGQSGGQYGSGGQGGGY
GGSNQSGNGGGYGQGQGQYGSGMGGGQYGSGMGGGQYGSGMGGGQYGSGMGGQMGGQYDL
SSGQSGGSLNQYGSSGSQRSQGQYGGGSMGQYGGSAGSSGGY
>generic|BTA022447.2|
MKLFIGFVIIVTSIDAVLSFSPVKAVIFDMDGLLLDSEEVYFKAHSDVCRRFNKTYTKEV
KMKVMGTQPNLSAKTIVDTLNINITPEAYRAEYEKLIGQRLISIDFMPGAQKVIRHLTSH
CIPIALATSNTAPFYELATMHHKPVFNLFEHIVIGGSDPEVKNGKPAPDIFLICAKRFKD
PPKAERVLVFEDAPQGALAARRAGMQVVMVPDPTLPGEYQVNATKVIPTLKDFIPEEFGL
PPY
>generic|BTA022448.2|
MLFLLIVATALVGANANTTTPATSTTANGVEPNIAALDSLNAIESDPYDSVDMIDNATTI
SHFMVTPTSSNCKNLDFNWAISEVQGKVELHGEFCMPSTDSWSLATNVKLKILGYSLLND
KYHFSPQYSEVRKKINLLAAKIDVTLGVYNYCIRIVGNACYWAGKYRCADIYEQPYCFKK
NLIKKSTYTGAVNYNDVLQPSLSNYAATSSWAVGGDDCPARLKKIAALANL
>generic|BTA022449.1|
MFQVQWKWFYVILVTFFRQIVAEPPVYSAYPPSGQDGYSPPPHPSPSPSPATKDEGEGYH
YATPVPAVDLGQYDVPVSTYKPVIPYTASPVYSTLPKAAQAYRPYKRKPFKSILYSREHL
YKKYGNSLGPFPFKSRPSPDITAAIFKPRPPSLASSGYATGGYSRGPSSSSGSYPSGSSG
SYPKSPYPTGYNEVSAPAYYEFSYKIEDYDSASDFGHKEGRNGDTTWGSYSVLLPDGRKQ
IVEYTADASGYRPKIRYEDGHLPRPRY
>generic|BTA022450.1|
MVCADKSAPYPASGAKPNGPIFLLPVGKQAPAASPTKAPTYVYPYAPASPPSSPKAPEPT
TANPQFVFDFRPVGITRWGSKITKQEKDNIPANTGTRKQTEHGKNEEEKAEKVDEVKTGA
EKEEEPEGTVDIVTPNNTSPSQRQEVIDVGVYYILSPNGKLQKVEYFTAPQPESEIAQKL
QEYNVNGQKAAPLKFKGVVSNFQYKDVEPITAPIFSYSNVPGPLVRILRRAD
>generic|BTA022451.1|
MYDDNEDFAGDGYVGLAINYAFLFGSIWLTVTMMTYIGIKNALIIGAIGNLRLEARLDRG
NLKHKFAVSKNTSEARIIDYRYFEAMKILTTSIYDENEVFAGDGYVGLAINYVFLAASIW
LTPIVMTYIGIKNALIIGAIGDLTPVGNSLAFRQLNGITTIHSETRMSILNCLNSIGALS
VIMFLFLPPVTKFEKSKREQLLETNKGVDALFKAWKVFTNKDMVILVLVFIYTGVFPQVF
FKFRPCRWEKSINMLIGTVCQDISYILSLLNLPDQSAFGDNLDMGFYLNSVPVAMMSSAL
LSVGNICIHTYIASLLYEMYHEESEAVSAVSCFVEFAASAACFFYSTMIGLHSQLVLLMG
CSILGLIAFLRVDTKVTNQQIKQEKLAKIKDLQLEIGINRTANKNELEAAQNFIDQAAQT
NIVEFMRTLSDILHHAGNNAVVRTAAGLQLKNNLTSKDPAVKFRFQQRWLAFPDEIRAYI
KNNILTALGTENSRPSSAAQCVAYVAVVELPQGKWPELIQILVNNVLDPNSTEMVREATL
ETIGYICQDIDHEILTSQSNHILTAIVHGMRNTEASNHVRLAATTALLNSLEFTRANFDK
ESERNYIMEVVCEATQSPDTQVRVAALQCLVKIMSLYYQYMEPYMGQALFPITLEAMKSE
TDEVALQGIEFWSNVSDEEVDLAIEENDALEAGRPPQRTSRFYAKGALQFLIPVLLTKLT
KQEEIDDEDDWNPCKSAGVCLMLLATCCGDDVVPHVLPFVKDNIKNNSWRYREAAILAFG
SILGGLSAESLKPLVEMVMPVLIERMYDNSIPVRDTTAWTIGRICDIIPDVAISEDYLKP
LLKALVSGLEAEARVAANVCWAFTGLAEASYEAATANLPEGETPDTYCLSQFFNFIVEQL
LATTDRSDGSQSNLRSAAYEALMEMIKSSPKDCYATVQRTMIIFLERLNTVLQMSIQNKQ
NKAQYNDLESLLCASLQATLRKMTAEDVPQISDSVMTTLLQIFSTSTHESGGVQQDALMA
VSTLVEMLGEGFLKYMDAFKPYLCLGLKNHAEHEVCGAAVGLVSDICRALKIKILPYCDE
MMTLLLENLSDTTVDRSIKPQILAVFGDIAIGIGPHFRKYLDVVLQTLIHATQVEVDRER
QRRWIRQGAFPTAGGRWGRWAHFPDGLRSRDRSAECSHLEPSPSGAASRLDRVVGAGAYD
RERQRASRARSSSDAPGPIRIQTT
>generic|BTA022452.1|
MDLDDLLPAIGEFGRYQKLLLWFICLPACIPCGFGAFNQLFMADVPPHWCKVPQLMGPDH
NLTAEQRKYLAIPAVSKLPYSFFTEMQLHGAAQIKKHPGNSGC
>generic|BTA022453.1|
MNPTALRAERIDYEFQIDANGTAASCARYAVNWTDLLLDQEVEDLAPNASWPTEPCLDGW
EYNRTEVISSIVISFDLVCDHDIYPTYGLVALNIGGPVGVYLFGVVNDRLGRKLSFFLCL
ATLLLGSVLTATAVNFWQWAAYRVIVGLTIPAVYQIPFIISLELVGPNYRSFVTVLTCSF
YTLGLTLLAGVAYFIRDWVQLAYATSLPFFLYFLYWWVLPESPRWLLAKGRLEEASKILE
TLARVNKKEMPEAFKLKLKQRMMLVRTRSEERRLQTGPGLSSLCRTPNMRLKTLLITLNW
FAAETVYVGLSYYGPAVGHNQYISFLLSCFVEIPSYIVCWIIMDRWGRRWPLAMSMVLSG
FSCIGTVLLPESDAESILIMFLFSKFTISASFLIIYPFAGELYPTSIRGLGIGASAYIAG
LGLIIIPFINYLGQENLKMPLIIMGVVSVLGGLTALRLPETLHHRLPQTIEEGEEFGKDW
TWAECMTCVPKKYAVFRFFEQTLL
>generic|BTA022454.1|
MVELKKTLDAKGHCLLEMPSGTGKTTSLLSLILAYMHAFPSQVTKLIYCSRTVPEIEKVI
EELRRLLRYYETEGEQINILGLVQSARKNLCIHPKVSKESDGWIVDGRCHSLTASHVRER
HRNDDQVPVCDFFEKFDACGKEIRLPVDVYSLEDLKKFGKEHGICPYYLARYTITYANVV
VYSYHYLLDPKIANVVSKELARSSVVVFDEAHNIDNVCIESLSVRLNRKSVEKATKSIEV
LENSVKKMKEVDAKKLKEEYQRLVEGLRDANAAREMNDILSNPVLPNEVLKEVVPGSIRT
AEHFVGFLKRFVEYIKTRLRVQYVVQESPASFLKDVFQKVCIERKPLRFCAERLASLLRT
LEISNITDFSALTRITQLATLVATYTKGFTIIVEPFDDKTPTVSNPILHFTCLDCSIAIK
PVFERFQSVVITSGTLSPLDMYPKILDFHPVVLTSFTMTLARPCLLPMIVSKGSDQVAIS
TRYETREDISVVRNYGQLLVEMASIVPDGVVCFFTSYLYLESVVANWYDQGVIDNILRKK
LLFIETQDAAETSLALYNYMQACDNGRGAVLLSVARGRVSEGIDFDHQYGRAVLMFGIPY
MYTQSRILRARLEYLRDQFQIRENDFLTFDAMRHAAQCVGRCIRGKLDYGIMVFADKRFS
RSDKRSKLPKWIQEYLTDSYCNLSTEEGVQIAKRWLRQMAQPFPREEQLGVSLMTFDQVE
KEYKKNNPEPQEQDEPMIIG
>generic|BTA022455.2|
MSNSDTEDFPRNDVDGDFPRNDSKGGSKTDKTRPEADGGSKQKRSKKKKKFKNKKDKPGS
EKKGRLVVRNIPFKTNERELLDLFQQYGLVTEVKLLRKPDGKLVGCGFVNFENAKSAGKA
IAHVSGKPFHGRPMIVDWAVPKTVYHNIVDHDFKVGTMKPKNSDVDLPDSAFRPKKSSYD
IDNPNRNDPRLFVTNLPFRISEDDLRDYFSQYGPVVDLFIVKQGLKQMGTGFVTFSNKKV
AADAMKQLEGKEFQGRPLYFKWAEPKSAARQNSRNEKMKTESIEIKEEVLSDDEPTRSSN
KQRKTNSIEADDTLDTSSIKSEAESESEEEDGSEKAPPINGQTIDKEETDSSEDSADNCN
DDQSNDDDSDSSDNENDHDQDNTASSLKDKHEKKQKFDEDGPRKSNDISEGLTVFLRNVP
FDVSNEELKSFIRSKYGPVYYALVCMDAATEHSRGTAFVKFKNKDSVDAILNAQDDLVLN
GELMQASMALSRDEIYSKRTVKSKEGQKNDNRNLYLSKEGLILAGSKAAKDVSLTDMNKR
LSIESVRSRLLKKNMLTFVSRTRLVIYNLPPNYTDIQLKKLFQQYSSKKAVITEARVMKD
MKKFNQNATFASREFGYVSFTTHEDALEALRNINNNPEIFSKAKRPIVLFSIENKQAIAT
KEKRLEKSRKINPLFKNESTKKNKFEKKTKSNSSKNENGESENILPKDNEFQGFQASVGK
TVLKSGYKVRKQAQTHAKNVKKVRKLQRQKRQMAQLLENRQMQKGEYNKTRKPKKSQEEL
EGKDKGDQKFERLVSDHKTADEPVSKKFKKRKIDNETQELPRKKKWYKT
>generic|BTA022456.2|
MVVITNFSPPTEGLRHVEANTVAVMNNKELGSGTLYVSESNLSWKNVDTDSGFSLEYIHI
ALHAVSRDLTAYPKECLYVMVDKKLEDDEEAAEDEESDEEGDSNSGMTEMRFIPENKNSL
DSIFTAMNYCQSLHPDPVQSLSEDEGEEDEDEDEMGDEDDRHIGVAANGCANGLNGSDHT
PMETDGQFEDAES
>generic|BTA022457.1|
MSGTTPTAGSTSATTALRAQARASINVMTIRGRRRERGPFAERDASENLCFDREKDPCCS
RCECQRSDHFTRRRSGDFENVATLFFFHLSYRCFKTVMFLTGFIFGSVLLYLICIQEAVF
STYGNISIALTAGLLFGCITMLVQYVGLFVLGLHSGVLLAVAGIAIASHTPYASTSTWLN
VGILMGSAILFALLNLHWPKGLTILGTAVYGGAIQAAACDFMVERFEMVRWIWESVARVS
SYNASSSVRHCWFSWFILGLWPLATLTGLCLQCGVTGRGIHHEQTISAKKARKAAQVQQP
RTKEQRAEMKQKNYRYLYQIRTAHGDIISQNYVQALQNKGNPKMGTGMTNGESSTLQSDA
THVTILPGETGLADERSRDSFGSRYR
>generic|BTA022458.1|
MTDAVFDSLAQKINKFNTQVNKHCEGQSLNPFSGSFQGDSRSPSPRPRFSKEEYGRPVAG
SETERRGKKAHTHICREILELCTVIHDMGQYQAKHKAADDDDEEEHDGTIIVSFGELFQL
YTKISDKVVGLLIAAKKKGLVYFEPEILFQRRDDNVLIALLKPMDEIKRILTDQAPSIAP
SISVNGGSK
>generic|BTA022459.1|
MTEWCNLGTETLGNSGMSGGVNNFNPFTSSGNHLELDHDNVHVTVHSPKKTQTITFRGRR
TFVNRKLVCKNIHDLDDEPKYQKSADGALWYTNLPVGEEMTEKEIEEFNEEDRRIEEERE
NAMKEAQEHTAKVLEETNRVREEALKAAERARQDAMEQARRAIELANSFWGFNWGW
>generic|BTA022460.1|
MRDISSFQSVSSSNGHLELHHGNVHVTVYSPGRPLAVVFQGKQAFVNQKLVSKNTDCLND
KLTYQKTADGAIWYTNLPVGEKMTGMEIKQFNENIWRMREERERAQRLAMMKLEDANRAR
VEALQGVERARQAAMGQARRAMEVANRARVEALQGAERARQAAMGQARRAMEEANMSREI
AFREAERTRRAAMEQARRGIEMTNSFWRRNCASGGTGGSPASIADIVEMVVVTLVGYQLG
GFGDDTSGNSGSEGGSGSGKGDVGDGIDNDSGCDCGKTDNQLKTQNFNVERLKRTLVPAS
LDNSDSFDGPDIPRTESLTVVTIINLVYEWLTSKARFTIQSRPVNVYEIPFPALTFCSTN
QFRPSAVNLTLLHRKALMRQALSPEEISLLDLSNNVCFSDTNVEESFIDDKVINYMIQKV
SQKCTDVFKGVWWRDEFIGNACDYMQTVFTPYGLCFTFNPLPMTSLYSKYAIPLIKTQQE
LGNSGRLLDRNTSWTLEKGYDTQSFNWAEMVPLRTVGDERRQPLGAAISLDLHDYDDTCY
AGFRGYHADIVSIIGPQNVQALRKWEAALSASLRKINDDKAPSIISWATRTSMEMV
>generic|BTA022461.1|
MQYAKGRPSYQAELFSFIAEKTPEHKLAWDVGTGSGQAAKSLAEHYEKVIATDTSPKQLE
LAPKLPNIRYEHTSPTMPKEELRQKVAPESSVDLVTIAQAIHWFDLPAFYEQARWVLKKP
HGVIAAWCYTLPEVNPDMDAVLRKFYENPFWDPERKMVDNAYVDLEFPFQPLSGLEGTGP
FRFKNERTMNLDDYFIYLKSWSAYQKAKEQGVELLTQGMIEDFTSAWSSDGENDSKSVNY
PVYLRIGKV
>generic|BTA022462.1|
MEIATEAHSSFAVKMDSYNMIRVEPTTQSTSANILGWPPEKRGCYLDHEKTLIYFRNYTE
GNCYTECESNRSYVICGCVPLYLPTLIFPWDRSHETSCGDKALCYSILKETGTKMNRLFS
KQRVISSDGTSEISATRVCFLVASMATIAMAQYGSSYGAASSSSSFSSGGSKGYSAPSYS
APSYSAPSYSAPSYSAPSYSAPAYHAEPAYPDAHPAYKFAYHVNDPKTYDIKSQEETRDG
HVVKGVYSLVEPDGSKRVVHYSDEGHGFNAVVTKEGGHAAPSYSAPSYSAPSYSAPSYSA
PSYSAPAYKK
>generic|BTA022463.1|
MLIWRIIDSYISTSLVFIYRGFNIGKQHMKGIHDPTLRVISRVIGVPDVKNWPMLTRCLI
AEFIGTLLLVLIGCMSIAFSKTDNFLDVVKIALTFGLIIATMVQEISPSSGFGKGGNLGV
TTVSAELSAKQGFIVEAIITFVLILVVQSVCDVRRTDLKGSVGVAIGFAITCCHLAAIKY
TGASMNPARSFGPALVSGIWDNHWVYWAGPILGGVVETGTQDRFNQRANVNLNKQESGVC
ITTYIFASK
>generic|BTA022464.1|
MLTRCLIAEFIGTLLLVLIGCMSIAFSKTDNFLDVVKIALTFGLIIATMVQSIGHVSGCH
INPAVTCGLAISGHISLIKAVLYIVVQCLGAVCGAIILSEISPSSGFGKGGNLGVTTVSA
ELSAKQGFIVEAIITFVLILVVQSVCDVRRTDLKGSVGVAIGFAITCCHLAAVSPTSNRT

>generic|BTA022465.1|
MVLFVIDFLLAGACFLLQITQETVGVASTRRRNPALQKALNYPVVLIAVKLSAFINNNIG
TLNADTYFVGKKIIFLWEFLKMKKTDAHLSPLRT
>generic|BTA022466.1|
MSSFPLHSHLREIHCSKEGGSFVCRYGENGVCSSLPVEGVSDEDYERHVYKHHALTIMSG
VEQRKISTASNASNSSNDLSSLNKWSLYSASQNLAAVLNDPNKGKKRDFFTKTWGDSFVE
VSNVPPPNYLPNITFSHFQSYLKKFAKRCKAHEQISSLGPKPPPNAELLQHFPELRVSKT
AVEKSHFDLSLIPKIYLQLNFDLNQVETFNAVFPHIKEGQNNFSQSADGHSPKNSAKLLQ
EQLSHYLDIVEVLIAQQVSAKSDAFFDAMTSHDALMEQLTQTISTVQTLRKKIREIENNL
VKESFLVMRANRSRNNQRQVLKKLRQMAVVLQTKPNIHMLLAIPDYVAALDLIHTTQDLL
SQELAGIHSFRNLNSELNEMLFLIDNLMAGEFQKYATTDLNRPLLDSQANILEGEKLSCI
VLGMLRRRYFDFVDAYRQEVVDAIRAAVNSCVTEIVARSESDHHGSASEHQSLDNQLKFL
TVEEWIQLMRIVAVALSHLVKRIKVGLNHILVISILYVKRPLLFYDNSYLSLDEIVKKME
KTIFQKILMVNEIIFQAAHDVMKEAVEVSRRKTSLSDKRTEPTPECFLSEEDYERMIQKL
KSLMSSCCKYAQDRCAQLLSSRSVTNNESRDKDRPNLNSDSSPSFWLAEQATQTQLSELS
KSVDILCNECEAACADNFVSSLRSAFKSQSNSFMQRFHSDKTTKLRLILDSETWKQAEVP
IEFQFLVNQIAESGKFSVSKEEQDRFKLEQNGKSSSTLVVGNEHFAVVGTVLILISMVAD
YCIKAEDLTLSAQSLLRYVSELLQLYNARSSQLVLGAEAVAINRLRKITSTNLALALRAI
QLLLWLIPFVKLHFQGLISETTSVTSLDTVAQKMKTHARDIQGKLISIVNQIVDNELRSW
EAKPPIPSKSFQNLCKYLCKLHEAIACVLPKNQVHELYRLINVAFKDSLRNHLLRMNIIN
NGGPQHGMVTSELTFYLEDLKRISALPEEELTLSAMDDIWIAQKLS
>generic|BTA022467.1|
MSRFRDTGNPDCKIYVGDLASSTSKQDLEDAFAYYGPIRNVWVARNPPGFAFIEFDDARD
AEDAVRGADGR
>generic|BTA022468.1|
MIGNPAVFIDSTVEDQALELRSYFKSLGAEISEEKSPKGIEDDLYKIIGVCDTCFKDGQE
QDVESVLNSIVSMFVTLQIPISRAENLILNFCDQVKKTSSFNLGHVGLKVLWLLFQSLSE
DCTMRYHVYFYLIQIAHDTDQIKAVFKDVDHLKQQFAACPPSNEQMQKLLRALHDVLLKS
KQGELAAKVMIELLGTYTSENASQAREDAQRCIFAALADPNTFLLEPLLSLKPVKFLEGE
LIHDLLSIFVYEKLPAYIKFYQEHKEFVNSLGLDHNQNLKKMKLLTFMQLAETEKEMSFD
LIQSELQISENEVEAFIIDVLKTKFVHARMDQAARKVHISNTMHRTFGRAQWQQLRDVLY
EWKDNLSTVQQKMKQVVNIPVDVM
>generic|BTA022469.1|
MDAPKIEEAKDQVFKKPVLFGPRPGKGKAPVKAPQKSSDEDVEVDKDTKQPVAPQPVQQV
VTNETDKPRSKSTVMAKIPYKEPSWGGMPPQEYFLEELKSGVIVRTIPLHTRSFHCFGRL
DGCHVSMAHPTISRYHAVLQYRSTFSADDESRGFYLFDLGSTHGTFLNKNRLKPESFTRV
QVGHMIKLGCSTRMFILQGPEEDQEEESELSITEMKEKRRLEKLEEEQRKEEEERKKAEE
GINWGMDDDAEEETDLTENPYAVTTNEELYIDDPKKTLRGWFEREGEELNYECEEKGFGH
FVCRVELPIDSSTGQPHVAEANVKGKKKEAVVQCALEACRILDRLGLLRQSSHGKVIDSC
IILLSHFFNFSLNYESRTEKSKQRKQKDWEADDYYDSDEDSFFDRTGELETKRQQRMKQM
GKVEETIETYETLVEKHKNVVELLKEAEQKLTTMTSITQRSDTDDPDSGVDALDSYMSNL
KEQNFDKLERKRTRVEIEKLKQQEAKLRSLVNFTKPPSLPEVKKPESLPPPVKTESKSET
EPSKKAPREPEPSKSFREDFKSKRESSKNSEVVPAKIAKQTKANDVHQTVSKSEESEELC
VKQQEPVKPKNIPIAKTKKASNSNTEEEYSTPVWQPPAGQTGDGRTRLNDKYGY
>generic|BTA022470.1|
MSDLFKSAFGYFSSNNSGQENDFVGQIVEIGNVKLRVKRLIAEGGFAFVFVAQALDTGKE
YALKRLMAADEETCKKVIQEVNILKKLSGHPNLIQFMSVATIDKNSSGHGMTEFLLLTEL
CVGGSLVDVLSNLSSPLPPDIVCRIFWQICQAVHHMHSQSPPIIHRDLKIENLLLSSDGK
LKLCDFGSATTQVFQPNDSWSAQQRAMLEDQIAQCTTPMYRAPEMVDTWNNGMIGPPSDI
WALGCLLFTLCYMKHPFEDSAKLRILNANYTIPPGDAKYADFKPLIKGCLEVDPLKRLKI
SELLERVVAIAECRNVKLKEPLKLEGKRLDANGKLGTGMNTNPPSSPSRPSREPLPRPPP
PVSRPPPPLSNQAPPSTNIPHSFPNAYPSNHPSVPSEGGSLFSSIRGGAGSFFKNLKDTS
SKVVQSVHQSMARSGVDINYLTSRLAVMPYPAEGLELTTKSNHADDVRALLEAKHEMVHY
CVYNVSGRVYPVNRLGRGRIIDCSWNATIKRSPPLHSLYNICQDMYTFLEKDPKNVCIVH
CLDGKASSALLVSSFFLFLRLFSNPADALQMFAVKRMPPDLQPSEMRYLHYFNDVLKPSP
FVPNPQPLKLVSLIMQPVPLFNKVRDGCRPYVEVYQEDERLYTSQTEYDKMTVFNITHGK
ISMALNLTVIGDVTIVIYHARHVLGRVTGIKILQLQFHTGFTAGNTLIFNKSDLDELSEG
EHYQTDRFSLTLNVERSSAVNAQFPTPWINHSSKNLNPALLFSSKVEEEEIRNSFVPKSV
APARPSPPARPAPPAHYETKVQEFEEKKAPKNSAEMDLLNLSQSNHSQQGGVDLLNISSD
SRSHSSNRIDLVDVDSSLKNDLSSKVDLLNIGEDVSSTAAPMAHSNIDLLADFQSTPAAQ
NSTANPDFFDPFSLSNNGACGPQPTPFVSQPAKDPQIDLFGDLGAGSGQGWGSATSMPRN
ISTPNLNADPFADLTNLGTKLGASPGNSPSHRPSSWNTQHIPTATPKLSPMNSPIHQAKS
PCEPSYSRSHFESVNKPETKPPNKSGDIFGDLLGSQGYAFSSKKDAGPRTINEMRKEEMA
KDMDPDKLKIIEWTEGKKNNIRALLCSMHSVLWEGARWQCDMAQLVSPADVKKQYRKACL
CVHPDKQIGTPNENIAKLIFMELNNAWSEFENDKSQQNIFSK
>generic|BTA022471.1|
MAYCGTRMKERFFLPTKKRLTPSYRFIVPDHVAELCIIQRIGTFAPFTNHLTESEESDVK
TFMVKISCILVGAP
>generic|BTA022472.1|
MISNLPRRSVINTRSTAGEQTGVTPNCVALERPPETPLAPPRRGPYPPEVTVSPRNQQVK
EESVAAFYCAATGGPQPVIQWRKNGKRMAQTQSRYQIQDSPGMSVLRIYPVRVGRDNTSY
ECIAENGVGDPVSVTANLTIYPSEYSSNFLVYTENKISVYLLRKG
>generic|BTA022473.2|
MFRMNYFLCVADRKVPPHFTIPPPPVVQVTLGDSINLTCVAAGSPLPLVKWRRGPAEDLS
SDDNLPVGKSVLELENLKESDNYTCIAASAIGSIETTTIVKVQSLPGPPADVRVSEVTAT
SVVLTWKAPGPDDLQYYVIQYKQKSTNQAYSEISGVISLHYTVRGLSPYTGYEFFIVAVN
SLGRGPPSAPVFVTTGETADSSFGGAKPGTAPKNVQVRPLSSSTMVIQWDAPETQNGQIT
GYKVYYTLKPEMPMSSWDSQMVDSNELTTISELTPHAIYTIRVQAFTSVGPGPLSDPVQV
KTQQGVPSQPQDLNYTDTGETSVTLSWTKPSHSEGNIISYELYWNDTYSNEKHHRRILNA
SALTYTLTNLYPNTLYYIWLAARSQRGEGATTPPIAVRTKEYVPGAPPQNVSGEATGPTS
IRVSWEPPPVDRTGRIVYYKLQYVDSSRPDSEADTVTLNGTSFILDELKRWTDYRIWVHA
GTSVGDGPASSPITVRTHEDVPGAPQEVVVNAINSTTIHIRWKPPADKDLNGVIRGYQVH
VQEAHESQEGVNTRNESMLFHVMNGTMLEYNVSGLQPNTSYTVQVAALTRKGDGNRSQPS
TVSTPGGVPSRPSLNLKRIEHKSPDVTLELSWGKPNQTYGQLIGYRLRYGIRDSQLTEII
LTETRHVINQLERGVEYEFRVSGQNERGFGQEVVKYFQTPEGPPTGPPTNLTYRFQTPDV
VCIMWDAPGRAERNGQITRYDVQFKKKIDQSAVINRNTTLNKAVFSELEEGALYIVLVRA
ATRQGHGPWSEHLSIQTAKDMLRAPMGLKAAATSEQSVEVWWEPSVARTKVTGYQIFYTM
TAVEDLDQWQQKSVGLTHSAELVSLEKYAEYAIAIAVNTSNGLGRLSEKVTVKVKPEDVP
LNLRAFDVSTHSMTLSWSPPIRLNPLNYTISFDAVKEFVDSQGMTQTQIVQRREIILKPE
DTSYMINELSPFTTYSVNVSAVASDKEYRPPARITVTTQMAAPQPMVQPDFNGVVNGDMI
RVVLPQASEEYGPISHYYLIVVPEDPNSVNKNPDQFLTEELISGKGLRSEYERPPYIAAK
WPQRTIPFTFDLGSGETFEGFVNRKLERGVRYKVFVRAVVDAPQKDKLFTSSPCSEYMAL
DMKGVPPGDPPRRPDPSAPGDHTQISVNLANEQPAMVWVIGPIILALLLSICLVLIFIIR
RRRQPCKYPDHAAVTRPLMADSGGIMPKIAAPSDPVELRRLRFQTPAMVSHPPIPITRLA
QHIDALKANDNLKFSQEYESIEPGQQFTWDHSNSDVNKPKNRYANVIAYDHSRVILTPIE
GVPGSDYINANFCDGYRKNNAYVATQGPLQETFSDFWRMIWELGAATIVMMTRLEERARI
KCDQYWPSRGTETYGPITVTLSDTLELATYSIRTFHVNKGVDGERREIKQLQFTAWPDHG
VPDHPAPFLQFLRRVRGVNPSDAGPLVVHCSAGVGRTGCFIVIDAMIERIRHEKTVDIYG
HVTCLRAQRNYMVQTEDQYIFIHDALLEAVICGTTEVPARNLHFHIQKLMHVEAGDSITG
MELEFKKLSNIKCDSSRFVSASLACNKHKNRLVHILPVEGTRVCLSPIRGIEGSDYINAS
FIDGYRQRGAYIATQGPLLDTTEDFWRMLWEHNSPIVVMLTKLKEMGREKCHQYWPSERS
VRYDNFVVEPIAEYNMPLYILREFKVTDARDGSSRTLRQFQFTDWPEQGVPKSGDGFIDF
IGQVHKTKEQFGQDGPITVHCSAGVGRTGVFITLSIVLERMQYEGIIDLFQTVRILRTQR
PAMVQTEVSTKLLFIMFRPLFQPFFFVSALNIFLCVIKLMFH
>generic|BTA022474.1|
MGIGSSRPYTINSRIDGKTVLITGCNTGIGKYTAQELYRIGGRIIMACRDVAKAEQAAED
IRKVVSEADPENKVGELIIKKLDLGSKESIRSCADDIKQSEKQINILINNAGVMIPPYQK
TTDGFELQFGTNHLGHFYLTYLLLPTILASTPARIVNVSSVAHERGHMNWDDLNSEKSYH
ARTAYSQSKLANVLFSRELASRLEGTGVNVYSLHPGIILTELGRHVDEIYFKGFRRILRP
MLSPFTKSIEAGAATTLYCALDESIANESGCYYSDCAKKEAAPQARNDEDAKKLWEVSLK
LLGLEDININEKQTS
>generic|BTA022475.1|
MAKASFNEPNPTFNIAGWHDVPNLSNIERKNLENVLEEDDQNSIQIYLRLRPSSKEESNE
ENFRLIDSKTIEVKPPPDSCISKSNRTGSSDEIRYIFSQVFKPCTSQKILFNSCVLNPVH
KFIDGKSCLLFSYGTTNAGKTHTIHGSKKDPGIIPRVLSILFKSIKRKQCNEIQGIQFRP
EYGNSIRELKEDEIREQIALKEKLLNLPNDSSGTDLFQSAMTHQTENSSFAHISQAPSEF
SQMEELIDEETVSVENQGNVLYSVWVSFLEVYNEQVYDLLVPQSSSDKRVPLKVATDNSR
NVFVKGLNHVHVTSGIEAYKVLLVGKNNLQVASTNLNRSSSRSHCVFSIKLIKRDNEPAP
SEAILSSFSICDLAGAERLEKTGNTGNRMKETQNINTSLHVLVRCFKTMLENQSRPHKPE
IVPYRESKLTQLFHRQLCGKFHEDVIMIVNVNPSPKLFEETAFVLKASAIAKQITRKPVR
PKINKRKSVFSTLVFENKNQNTIQWEAVEEEREEVVTIDLDRIYADFEAEKQKIRADCEA
ERLRSVQALDNMIDEMMIEHQEHMDEMRDRMMQERIRREHLFRDLIANLKAELAELRGDQ
SGASVPSTGSSDLREKLQDSEKLESLLEKANQEKVELRSEIASLQKEKAELLVKFEKSER
EAEKALSIEKELKKSEQSIIALKKLLEEARQDLIAMDTEKSELEEALVNKDVLVNEYETE
VEDLNNLLSSKCEMLEAAEAEIEQKDAMIHKLEQEVKGKDVTIETLEDTIDELKEMNQMN
VCKHDRQLTAIEKERDMEKEKRVEIESKLEELQKEHLQEFKRLECQIAELKGQLEQSESK
NKSKRTNKKATSQWLGDEFKENNPVYEAKTEPRRKLRTRNQTKIEDVKSPSHRRSRSSGS
RVLLSQTNLDNGSPLKTPPTRSISCNDLAKNLSKSCRKKLYNANEFFDQENVIAPIKFCP
TPGLTDILAYADEEGKVFILNTKSEENFNSRRNRNCDEVIASFVAHYNAIFDLAWSATSY
RLLSASGDHAVHLWDVRTQECISVFNNCKKSIKTVLFEPESDNVFAVGGRDGNIYVCDIR
ENPAHTDGLLIECSGEIPQAHGSIGPMKRKRQNNVLPPRAESITNVCYQDEHHLISCADG
DGLIKIWDLRNIRRRGPGLKPPQPYETLKHPGNNSLKGFTSLAVSPTGICLYASCYDSHI
YCYNISTYDQEPMYSYTGHEGSSYYVKITLSPDGHYLLSGSKDSSAYIWRVDTSPWPIVT
LPDHVGEVTAVAWSQDINSYFKIVACSDEPSPAIWRVETNITDKSSDLTVIRSAQTYEVP
ESAKIQPLPNLPLQYEKILKVLPVSEDPESKISFTECLPNLLYDKSHFFCREVKPRTAAP
KQNWLTEITLNKLNRPYLTSQNDKKPKKLKISNGKNGPKTPKSIVKKSASKLSGKERKTS
ECHLSDSENSSKNTMESPKIIANASSSSSLTPAVNTLNLNLVTPERPSTARKEQHFNSQP
SLSKVSSNQKTTPKSIQSLKGRRRKNSNDSRQINLLKYFQACSSP
>generic|BTA022476.2|
MSASSLPKAVLLSPASTHLHAAYSTAVNRIKFEEVNSSSLAGIKCLRKSKSSVKMFDLSF
LNPKTLFGFSKKEETEDDVCQEETSGYLDEMQAESEEEEDGQMNDFKPSSSVDEIICKEC
IGVVTGVHDGVLIIDGKHTVVRSGLDIELKLDSRVSYKVVTEDGVERICNIRLYEGDGWS
TAEDEIEVETPAVETKGIKREIICEVEKKNGGILDLVTENYERCKVNMDEVSIKFIPTKG
DLLLCEIISELDERSPNLFGDTVCFKNIKPLRSKLVLGEVTLWRDELAIGIINNEISFSA
ESCSAGYKPHVKDKVNIQCIESKQGALIWRAIHVHPESFNDDRRQEPRFTHNNKGPLYAP
KNGVSVSLLTKNLSVNLGATLDLEVEVRNSGSEPHELKSCKMRTQAGKSQISIRNSSRLP
FNLNPEEKFIFKLAAKACNIGKTKETLVLTFNSSPEFYVGCDIELMVGSDQITQLTTSAD
TRTHERVENKYDRFNRYFNFTPP
>generic|BTA022477.1|
MNDRGVGTQRPGKIAWLKWYFWIRKSFQQEESEAPAENSSESKNTILTKQSSLDAAYQHL
DHSSKLGREAEKIKWASSGRGYGQKRTKPLVIRPCQVAKKDRIKWYNKSLNMRQKEAVKN
ILKGEARPLPYIIHGPPGTGKTVTMVETILQILSLLPDSRLLVATPSNSAADLITERILE
RLNLYPGQLVRLVSYTYWNDGRVPPFLRPYAAIADIKEDPDKSETPGPNSIKVCSREVLG
RHKITISTCTSIGIMYTLGFPVGHFTHVFVDEAGQTTEPEILIPLAFLHKDNGQAILAGD
PMQLGPVIVSELAKPQLDKSLLYRLISRFPYLRDIERFPTTGGHDPRLVTKLLDNYRAVP
ELLEFTSGRFYDGELIAHVSTKNSREEEVLRRMASCLPISIRDPELACPFIFQGIRGENL
QERDSPSWYNPQELMQVVIHLKNIYAVGYDEDSVGIITPYQKQASKIRGMINEMRLPVPK
IGSVEEFQGQERPIIIVSVVRSREDLRDIDIQHALGFLKNPFRVNVATSRARALMIVIGN
PHLLGHDCYWRNIIEYAAEIGGYTGCDYPDFLSFPRGNIAQDAES
>generic|BTA022478.1|
MTMTTSTAISEDFSHSLASERRKNNIGISFFGTCGASVLLLICGVFNCWTEGFGNSAFGC
TSLFFPTIPLFLALFLGSEIPKSEQFDLGFKIKFLMFHFLEAFRVFCLLSKDEAADESND
IQDTLEAFDEIAAASEKLSASVNNLLSKDKDCLVADEGLSILTVKNHLLLQYLTNLVFTI
LSKCSGKSIQNSPSVERLVEIRTVIERIRPLEQKLKYQIDKLVKIALTGAPSADDGTQFR
ANPTSLMNDSEESDEDEDARPKGMDPTDDSSRNVGGKYVPPRLAAVKYDGEETLASKQKD
LLEKAKKRALSSSIVQKMQEEYLDAPVEIAHSSGLKNAISKEERERTEYEETNYTRLPRT
KRDKILAKQRAALTSSSFGDELTKFDDFQTLDQELNRFNKKRKKSFKSSGKKKKKMSFKK
KKRFHK
>generic|BTA022479.1|
MGPEHGVNDHGVNKQKNIFLVSKIKKLSVQERSGSRIVGLDLQNLYKPPVILELQARGVH
CSEMVCTREMPSARILPRKTPLPFQPVVKLRHHDVLWDSKIRSRTGLSLKKWEEYYRRGN
VTVATDSILPKEKPHAQKRKRQDEEKNLLEIYGNPLKKVKRKETLDLFLSCFGPDSETDS
VYEEWSRTKKKVSGIKSRDIKSIHQKSSSTSCRQHQSTIKRTSEASTKKSFNSVSAGSTS
AHKPKSYQSKSRHSDESPQVNPKTEKEVSSIKSHKISSKSSEQPSHVPFTSLIKGSSIFK
EVKDPNRKSQESCQNVDSVAINSEKFINEAVAAKHHAPSLKEAVVNNEAQGKIINQSIKE
VSCINILSPPFDQAPLSQQNDTSEASTQKTALSVCTGSPSAHRTESSQNQTMEMNESFPV
CSASLSQQNESSEASTDQSSNELVIHTEPTQILPNLSYKELSSHITDAIIQKVSCQAKLT
DNKELQEIVTDMSTAREKGGDLKTLLHKIQKIIDKPLLEKFDNDFIVKFHEEYKSWAIDE
KNSKAQSDFILNMKHPIYVLKNIKNNNMLSKNEKLQMTNQKSNEIVNICKLLPRIFTPVL
SHDSFPLFVLIFTLRTYLTIFMVDFKTGRLDIDDLNLLRSTLKVGLGKLSIGDLTAKILF
KMLKNDSFIDSCHHIWFVMDLSQKLNSVNCYTDFTCENTNDISSEAPQRNNEVVTSSASP
PRSSESQLDSIVVNTNLSLDSNRSTTVSSTAPKISSILNSNSCSKPLGGVPISEAATKTE
RNRKQNGSRGQSNLQASKQTLVNHEDLRRKRANKGILIYPSSMQECGNFIESTPVPKNIR
PKTNLQSFAPSSSSPTGESQKENFPNHHVCTTQHLRSLNTKSSENSNACQYFVDATLSGK
QNPERTEFANPSSNSAAPNVFLAQSPLQPLSLHKSSSPNLQDGSISRGSSTGPVSTFGTL
GPTTINNLPMAPIVQNNNYINQTTVIQINPASNYNWGQMQQQVQLPPVNHTVYPPQYTPN
SQVVWTYQQQIAPTSAQIIGNPQHFPPSSSYNSTTATAPNKSTSNYYVQSHQINLLQSNG
TNFTQTQSSSPSIVLNLLSKPVNTNFSSSQSGKVERIPPVRVDKGKSSSVFSTGGQSLAA
LPINNPIHENSRITLPQAPSSLRDISKSLATRQPDSAGFSINNTINANSRITPPQAQSSL
PDTSKSTATKLPDSGVHEKSALVDQTITLTGQDGIPFVIHVKSAENLTTVSEISGVNTGK
RQRVKYTKRGLPDQMEIIKWKNKSLGKFMRKGKTKLIPTPDSVKSQAPSVCDAKTNSCKD
PRPRVKYTERRPPDQVRRNPSLGKFMKRRKTEPTPRPDFVQAHSPALSEGRSNSTWDSTA
DLDNLLIIEESSPISSSDRESTATTKSVVADSDRVSNTLQEISSDNFCEDGVLETPNNSE
KIIKSNGLTYRLEQNGTAGKTLKGNSVSSETQTERSLMNDKGEENGNQRKDSCEPFPSSA
TGTITSCTLMEGDSVENGANELNKAKDTLASATSVAKHKLPASIARPASVFGKRIGKQKK
NDSVSVNRTPVYQVVNDVDNALKVRFELKKFDNHGNTGKPRRASDTIIEDSSTSTSNSKD
HLGNSTSKPLHGKFSRRYSDTSLRKERTIDVDTFLQRSYEEIENDVISMYLKNCEGDRCL
DRKTLLSKILANWKNQPIDHIYEWLRNQEPFKANHEADISCSKNQMKVCSNIACGKALVG
PINPCAGCNKVFYCSSTCRCYDFAILRTKVSVNSVSTQWIHQSLLSNNDDYLAWLVPGPI
PGCTKMVHWVNK
>generic|BTA022480.1|
MIQHHIEACTRINNLKEIIILGYYPTNDLAQFVSEMNQKYKILIRYLQEFTPLGTAGGMY
HFRDQVRSGNPSGFFVIHGDVCSDFPLSQMLEFHEKRPGALITVLGTEATKQQSVYYGCL
VCAKETSEITHYVEKPSTFVSTLINCGVYFCSIDIFQIMADVFKKKEEAFYNGENGYGSE
NGCSGSMQLEKEVLQPLSGTGKSFVYQITDWWSQLKSAGSAIYANRHYLQVYRNKHPERL
AKSKENQVNIIGDVYIHPSATVHPSAILGPNVSISAFATVGPGVRIRESIVLQEAVIADH
SLILYSIVGRGTKVGEWTRVEGTPCDPNPNKPFAKMDNLPLFNSSGKLNPSITVLGCSVT
VPSEVILLNSIVLPYKDLTRSFKNEIIL
>generic|BTA022481.1|
MEPNEGNADDTTQLQLKFVTKQEQFAVPDTVYAVPATLHSWGLNNLINDVLKSTKADHEQ
VKFDFLINGELLRARLNTHFKNHELPTEAIHTVEYLEARPAPEPQDCLLHDDWVAAIHHQ
KNWILTGCYDNTLHIWNKKGEHKLTIPGHSGAVKAVSWITVNNDSALFASGGADQTVMLW
EWNIRKNSVECVHVCRGHERSIECLAINLDATKIVSSGWDNLIKIWNAEMQSSVEGEPEK
KKFKSSDKNHIRTPVMTLKGHKEAVSAIRWIAEDEIVTSSWDHTLKFWDVTLGGVKSELA
GNKAFFDLDYSHLNKLIITASADRHIRLYDPRSTEGLLVKSTFTHHTQWVPCVRWSTTNE
YLFVSGSYDQQVKLWDTRSPKTSLYDMTGHTDKVLSCDWSDPELILSGGADNTLRLFKFT
G
>generic|BTA022482.2|
MGGVEFELCTEYTESHTILTDNCSQHGVTAVAFDLHEELLWIGKERGYVASYYGPDMQKH
SAFRVHNSEEVRCISSVDCGILALTASSLRCQLRRGLPIFTHSSDNLNEMQCFLPLSHQA
RDSILMGGHQHKLVEFNLARGEEVNLIDLKESSCAILRQHGNRYVCCGDPSGIIQLRDPL
SLKVEHSLEAHTGSLSDFDIHGNLLVTCGFSSRQGGLVVDRLLMVFDIRMMRSVSPIPVL
LDPLLLRFMPSFSSRLAVVSSLGQLQLVDTVPLSEPEVSLFQIDLKESSCAILRQHGNRY
VCCGDPSGIIQLRDPLSLKVEHSLEAHTGSLSDFDIHGNLLVTCGFSSRQGGLVVDRLLM
VFDIRMMRSVSPIPVLLDPLLLRFMPSFSSRLAVVSSLGQLQLVDTVPLSEPEVSLFQVN
ATDSLCLSFDVSTSCQVIAIGDSAASLHVFTSKQTPIINTLSRPTEFADPVETYPPINVT
DELAVLAAIPLVYPVPAPLVSDWPSQFVKKTHRHHPPIDPEIIRTMKMQGTIGYAPNPHS
KRRNQVPYTQDFKSAHRNGNPMDQNPSLKEGDANSAPVFVAIPKRYRKLDMKYWKSGPED
FDFEQFNKTHFSGLEATLPNSYCNAMIQVLYFSEQLRQIVLSHVCQAEFCLCCELGFLFH
MLTLSTGYPCHSGNFLRALRNAHEASALNLILPDQNNLELKKKTNLVTLIQNWNRFILHQ
LHFELLEWKKRKAKESEKRAEFVYRDTDFPSIDLQSRIANKRVKNKVDQQGDSLEAVSVK
DEETEVSRLFGSKQLHVHRCLKCQHSISRESNLLVCNLIYPENVAENTEYTFCEVLKQSL
CPEQTTPAWCDQCERFQPTLQSRQLKALPTLLTINCNIESSADKAFWQSQMDVLVKKALD
SNPVSDIGPNSLNPPIVSSTKPCRYGQNCTRPGCRFKHPGRATETTTTQNSSNPYSTNSW
LPLHVHLQLLSTGEVLISKLERSEVNSVASAPKKDDVSLSVVYNLSAVVCHVNDEKKNLV
AIINTDYENENWHVFNDVSITPVTAQEAVWFSLDWKIPCVLYWSKHKVKSEEPPPAPPAI
TSQVFCEDVCLAQNNRSGITFVPLTAEETPKSGEIVAMDAEFVTLNQEEAEIRSDGKLST
VKPSHMSVARVSVIRGQGVLAGTPFIDDYISTQEQVVDYLTKFSGIQPGDLNAASSSKHL
TTLKSTYLKLRYLVDNGVKFVGHGLNNDFRVINLVVPPEQVIDTVNLFHLPHQRMVSLRF
LAWHFLGLKIQAETHDSIEDAKAALQLYQLYLKFSEEGVVQTHLEEMYKEGKSCQWKVPN
VDE
>generic|BTA022483.1|
MGLLSLVEDLSVNYKIKKIRTRFLNQDMLENAFSTLRQQQGCADNPTSRQVERGLRAMTL
SSLSKINNSSNCESEVEKAVLSLSNLPKVVVTHDKTPVEAMKDVNPNEEMDLAEENALYY
CAGFLTRKFLETHDCETCKKQLLVEPSERMLKENYQMFLYFKAHSKQLGCEFGHLYAPCY
EAFRSLKTIDNIFHTGFSNAPHIKNVRKTIIKTIESHNIKLNLCSEKVEEKFIDMYITKR
IHWEVRFINRRMVADEERRKALKKLNKLNVSKTKKSAVGKKGGKTEQVSGAEVSKSQENV
PTEGGSGAGGKCKEAERGEQLKV
>generic|BTA022484.1|
MFTSPGRYFIKRHQRHGPNKSFALGLLTSVLGSDSAVASALQQKSPKLKSHLFQKWLEAL
RLPSVKRSTQRVCSLHFKEEDFLVFSPFIKRLNADAIPSADLFNWTLHEVSSNSCNENAT
FAVSSTATSVLSPNSPHVNKKFITKTYELKSKRSAADNSLKNNKLVNSRPGSERSHVSAI
CSPENINLMKESQSETTAAVSLSENIVASPFLKAREEVEAGLIFSPGNNIFTVTSSDHTR
NPNPQHAFSAQQSLKRLRDDESNATTNKSSLQGNGCSEQESPAQLPLKRHRDDNGEASTT
RSPRRGAKSRKQLFASVTASKDEKSASALSQHQFSVMDSLRIGKCINLQ
>generic|BTA022485.1|
MKREQSTFVLGDMGAADEHFDGEIMNLGFSLLHTCFDELFLIDIVTLMTLTQTAMNTVSK
RSTKRTGC
>generic|BTA022486.1|
MINSPKTLKHLCLDVVSKKFAEIFIMQSKPLPVKRKRNSDRKLKASSSSSDFYLPCEIAE
HLITSLSRDGKFSEEYLNVFNVEHACLRKVILPNCDGTQSKHFKFLMSHKITELEICGSS
LQFDETIQWLGEWSRENLRYLSVPRSVFLPRSISSVSFKSLRNLRYCNVSQTNFNTLNLE
ALIRDCALLEGLDISETEVKKIGCLVQVKDSLKTLKMYKLPICDKTIVQLSKLQFLDIST
EDETMSDLGSTEFNVESPVMLQNILTHPNALKNIISFDVSVETTLHTRLALLNIESPSPS
LLPSSPNVPEALFNRNLTPASLSESVLTWLLTVPSELSPIGPKAILSNGTRAWEKIRAPK
LNGSYSSFTSVDFMENGRRAISISAMRQFILSHSKLRFLGLFFDDSLCSEPMLRDKNHPD
FNPNLKVAGTASQEQILMALDKYRMRAEYIHSCIYNLITFAVMYNMKSVEVRTEFVRVII
EIIKQNPAHAVESISVYCLSFLIKHSTSINFHPNLLLEVVELCLDLLEKYPNDMTVHKYV
LIILQQQYLEELEGIDKCRYCKLALESMCTFKNELIIKMAVNIAATLATRMSNEETTKIG
TNKKFMKKFLTIVKEKVVAVKVDNTFTTTLTTLWNLTDESPKTCSTFISNKGLELFELAL
DAFSGDGPVETDIIGILSNIAEVKSLRKNLLKPKIVSRLRSFLKNEEIDISFYAADILVH
LASDGEQCWTLEKISRANILKEIHFVITNKWKSPGREIAAYRSFTPYIHLLKCSEPAVQL
FGAWAIHHVCFENPCRYVQFLKEKKLSDCLDRLCKQHNLQVDVKKLVLKLVEYRENPSFR
SDDNCAG
>generic|BTA022487.1|
MTLILSRNPLLYIEPGAFKDVYLRQLDIRSAFVSFAAQKFGLKALYGLNVKRLMFGKYRD
DFRFQFSDTDFLDVFCSITFQEVYYYIMESPEFISSFRCMINATKVVVVGGLIDETEHVL
FHEIKELYLIHNHLGSLPGKQLSHLHTLEKLIITHNTEPICDEGFSDMPKLKYMDLSSNQ
IKLKRCCATLLSGTPQIRFTQTEQIGGYRSTCVNGVQIKEDTMFDPSMQQQQQSQQQQVQ
QQQQQQQVQQQVQQQQVQQVQQQQQQVQQQQVQQQQQQQQQQQAQSQAQQPQQQPTLYAV
EKKDADGKTTITEFPFCYNVNMLQKVHTQPNTATTGTATIDDKGCYRFEVAAQPFGYNYT
LVNQMSLAAAASTASFKCDVCGLLFAHITLLNHHKRIHQNNVQTNTATTQQPQQQQLQQQ
QQQQQQQQQQQQQQQQQQQQQPPPPPQQQQTERTFNCDLCGAHFGQLSDLKSHKTNHHKL
KCCNTCGVEVQYEYAKGKKAKFLKCENCIANTQTANAFVQATATHQDSGTEATLNAVTLH
TTSLNTTLGTSTLSIQQTPIMKGNYPVKRRGVATVTKCHKCNGSGIIFLGGNRTNVEKPF
HCNVCDGTFSRYSSLWSHKRLHSGDKPFKCDLCGLAFAKAAYLKNHGRVHSGEKPFKCQV
CGMQFSQSPHLKNHERIHSGERPYQCEVCEKTFARHSTLWNHRRIHTGEKPYRCEICGSA
FNQATHLKNHAKVHTGEKPYRCDICDVGFSDRFALKRHRGIHEKYGRLNANNQQQPGVQQ
TAQPTQPPTQQAQPVQQAQSAQPPQPTPQVQTVTVQAAQPTGMEELYKCEVGTTIAFPGC
SRPQDGKQ
>generic|BTA024573.1|
MQKDTRIEKQYSIDSMIFLIAKQDPFVVLPRRTISLKTNVWLMHDDSKICHHEFAYIDCS
IDSGSLLQVVIQISKEITHTEVVDPSRKDERGAGLKIARSEGAYISREFAYEFMRFSFST
LSHPRGRMSLVEPNLQGDTRFFTFSRGPRPGLSVARGHPRSLAAGMQTSSSSTLTEGVTP
PITDDASVRRDPDLVPGSIFYRCNLATWDRSSIESGSPPPQKQDGVAWRRDTKRQCRQPR
PRR
>generic|BTA024574.1|
MAKRCGVCAPGCVGSRGRRGAGARTLGLGSSPGGYPAAASAAAATWLGFLLLHVPDLNDL
VIPPSSPPPPIVITHFATHRSSQWSCAKFSRSLRFHGRLLRLRLRREAIPPTYLYPNRVV
LMEPPRSYKGKDMRYTDLAGDLTTFRCSYGVSPEDRSIRIRDPGLSDERNGTLEPNAQCH
EYDAPVFGGHLDTAALTVFETRGFWCECGNEGGDMRLLLPAPRLGSHANGKSCSPPHHSA
AVSRATINPANFCPEKAPHSARAPGGGQEGSSGGSQRGSHRRRQDQHDWLTTLRPGPRGC
VCVGSHTGLVIVAELEQSREPMYR
>generic|BTA024575.1|
MITGNFTKSGAFDRYNLPLGCCAFHFLEISSLELLLPSGQNPREKEEGEDEEKEEEEGEK
EKEEKKKKEEHEVEDEEKDKEKEKMKSKK
>generic|BTA024576.1|
METFLIPTAKRKQKLVHQHYLYTKRRVSKNGRKIYWRCEKRNICNSTIVTDADLHGGIEV
LKNARRHTHEPDVTESVRQRIMSNVREDARERPNVPPVAVLQDHLVNVDSEVLAALPE
>generic|BTA024577.1|
MGVVTRRAARLREESTPFGTMAEEWMRFTTYAYSVILSSWIMDILQGPGIRNPSDEWTGH
PHPQKEPEMMPVELVKSDMFFVWCRNQLRKW
>generic|BTA024578.2|
MILAWRGCVTLESDRVSPAQLEELLPLHLQSESEPESRYLSPSPDLISVGTDLEPEPEPE
PELRVCVSVSPRSQSLDSLDSQLLRFDLLPSCVPCPSDEEPPFESESRQELCERVLRGSD
PSLHESCSDLTVSQLSPQPILPGGSPIQPFSTPTPMFNPSPTCPELQQVSPILQTLLCLY
PLPLHKCVV
>generic|BTA024579.1|
MSKCWHNPRLARLLVPVFGPHRRHFGCTTGFLRLIGHENSYRFGILAFNNDLNPMRKMPQ
IPFRAHLRFYDALTRDCPRSIEFRYLLTRDMGQYQERIDPSRC
>generic|BTA024580.1|
MAKLPGIDYQWKWYSYLEKTVKIPVFSSSSESPKLRLSRTPCPPHSACSSPGSEPSAPAQ
RPTPPSPSQLCAVCGDSAACQHYGVRTCEGCKGFFKRTVQKGSKYVCLAEKCCPVDKRRR
NRCQFCRFQKCLQVGMVKEVVRTDSLKGRRGRLPSKPKSPQESPPSPPVSLITALYREPS
PLEPVITEAEKIMQFYTLLTTSIDVIKLFVEKIPGFSDLCPEDQELLFQSACLELFVLRL
AYRTRATDTKLVFCNGVVLEKQQCVRSFGDWLFAILDFCQSMHAMEIDLSAFACLCALTI
ITERHGLKEPHKVEQLQSRISSALQDHVIYNADANRKPQYFSRLLGKLPELRSLSVQGLQ
RIFYLKLEDLVPAPPLIENMFVASLPF
>generic|BTA024581.1|
MDQKKGKTSKTKQNSKNKKAAEPEQIPEILVPEPEIFTDSEEEEEAIVSAASVVAYGECI
GVENINEEIAASLAEDVTYRLREVIRNCAILLKNTKQKKLLVSHLNDVLEVYEAPPLYGH
AYFHESNFIYVPAAGVFVPQEHTVSLVPLATSKTPISQPKEPSIEGSWIQPETSKKISEV
ELTSDSEEMCEKSPPLVADVGHEPFIVKNEEKFSARSESRLPPHAQKYCIHVAKVILKCH
EPHLDVVIKDIRKNPRVSAVSPYLLNLVTLSVNALDRRATLTYALLRVVEALVQNPYVNP
SYSHSVKRAVNALLVIAIEPNIMPNCDDLILRKRASLLLRNVLQSWLVDLKQQNDIIKIL
EGVLCPNISLASHYGALILLTVLGYCTKVFFFYTILKRYLPLLLDIEAKAVSNDAIQVNH
IKGALLLAAESMYRQDLNAELSAEELKCWKKIDEILYAYFGDTICLRRLYCPLTAIPSDQ
SVFPINKPYLDGEHLPTKESKPTSSSDTSFFKDAVTPSSKMLARRGFTVQYSAKDDFGQE
TYLCLLSDWDLDAAFLNASEPYLYLRVEAKSENLDSEDWENVDVAEVATQALPAETWVPQ
RLPGMILNQVEKTFNIVKGAFNLAEEAASPVFSMQPPQPPLTDAEFRQFLDPVGQVVRSR
ELRSVIYFGGVEPSLRKVVWKHLLNVYPEGMSGKERMDYMKRKANEYFMLRDTWREMLKN
GQMVGDLAYVTGMVRKDVLRTDRHHPFYAGSDDNQNIASLFNILTTYALNHPQVSYCQGM
SDLASPLLVTMGDEAQAYICFCALMRRLSPNFLLDGITMTQRFQHLTDGLLHYDPAFYNY
LKSHQADDLLFCYRWLLLEMKREFAFEDALQMLEVMWSSLPVAFPNEELKLFDKEFRLPS
DLPPPSPRENAYTKVCALRRQTSASIPLSLHSVDDGSISRRRAAPFVKQTKKKQFLSMDD
FSSTNNGSPPRSQQSSSCGDKNQYFPSPSKINLDFKNKLDLSKSKCKKLFSSLEISGKSD
KTKSENAEQTTSGKVIKNLNEFMNFDRSNSLRDQNRTGLKKQNNVETCQRPDSDSSNTDS
SPDDFPVETVVRDIKNEAENLDKSVLAMYESHYSSSTDSEDEVSKSPSKSDVFVWENPIC
RTSSDCLDSDRSYSDLNAATYEKNIQISDKNFQGTWGPPQNEKPVSSSIQISMNGISNAW
ADAESARMSKKLSGLPAPQEFGGGNPFLMFLCITILCQHRDRIMRANMDYNEVAMHFDKM
VRKHNVTKVLNQARTMYEAYLKQFKTQDLGNSLNC
>generic|BTA024582.1|
MSEKEKLHSTEKVYKPCEYSTENTGNFKSNLAQFYVTCVECIFLISLGMQYVMPTIVVGA
LHNKVGDSMALDDATASWIGSILYFCQPLGSVTSGFLSERFGRKGAMMLVNVPFVAGWIL
LYYATSVQGLCIATLTMGLGIGFCEAPIAAYIGEMSQPHLRGIFTAMTTAACQLGNFIEL
FVGSVFDWRTSALISAVVPLISLISFTTIPESPVWLITKGKMEEAQKALGWLRGFLEPHH
VQKEFDEMVRYARMSNTLSSEPGENFSEKIPLDSEKIPIKEVSDGFFKQRYRELTNPKLF
LPLRMIFITFFFTQTASLAPFRAYFVRILDQFWFPIQSRWVLVMTGATAFIGSVTAIFIL
QKTGKRRLMLFSMAVNLLTTFILAIYATFFTHTVDMTVSWILIVTFGISYFVGSLGINNI
PWMMLCEVFPVRARGIASGLSAAWSYFVQFVMTKTFLQTESLIGLSGMFYMYALISVGAC
IYTYLCVPETEGKSLELIETYFTKNCDRKQKFRMLKRGRNPSKA
>generic|BTA024583.4|
MGKVEMHSSEKVYRPCEMTTSNVNNVKSTVAQFYATFVECCFLILVGMIYMMPTIVVGAL
HKTESSNSTLTSPEDEAMRMDDHTASWIGSIVLMSHPVGALTSGFVSERFGRRGAMMLGN
VPFLGCWVLYYLATSVKGLFIASMLMGFTIGLCEAPIGAYLSESCEPRFRGISNSMVVAF
CTMGNSLELFLGSAFHWRTSALVGVSVPVICFLGFLTVPESPVWLITKGRLEEAHKALAW
FRGFAEPQHVREEFDDMVRYSMASSRLSRHDLSAISEEKAPLDGKHNIQDPEKSQSIKRG
NWLVERWRELSNPRLYLPLRMVLITFFFTQSAGLVPFKAFIIEILNEFWFPFDNKWAVVA
TGVASFLGSVGATILVKLAGKRLMCIICMIISTISIFVLGFSASFFRHQEDLLLSWLILS
VFAVVHFVGNVGVINIPWMLSYEVYPVRARGMANGISAASGCFMAFLQTKTYLDTERAIG
LDGVFYAYGVVALAGCIYVILYIPETEGKSMEQIETYFTPHHDRKEKYRMPSKKNRSKA
>generic|BTA024584.1|
MERLPQRTPPEVPERKKPGSVPPQLPRPALIEHKIPPPPRKSAPPIQPRARGQVPRPTPL
GASQEEAPKPTAAPPPAQAFFPPTPTDAGPSVFSSMQFKNYELLNRNQVSFIPCNSECPQ
SPRRYSYSHAGELKRLAPPIQPRARGQVPRPTPLGASQEEAPKPTAAPPPAQAFFPPTPT
DAGPSVFSSMQFKNYELLNRNQVSFIPCNSECPQSPRRYSYSHAGELKVQAPGPGRPPQR
PDTPPPPEYQRKFSEGNLPAEAAVFGNRRRSLKIPPPIETRATLLTEFSDGEAPATLSDE
HIDKNTIRQDSNVSSDGYSQTSSPSYNIKSMETPLLPRSKSKQGSKVVVPKVGKDKKKAT
LECLNTSECNKTRIKEGSTSPLTKSMSTPASLQTAVKLSNGSNMSLHHKIIRDIRRPSSH
YISRGRLRFQCAQIILNAIALLAIAAGLAAYFNTYPVKIKYVNKTITQNFTKTQYVLQPV
YEEDLNPAPGICLPLIVRFCQNHKVPYNYTVFPNYIGHFNQKFAETELEMYDAIVDVRCY
ELAAFFLCTLFAPKCGSGGNLVRPCRNLCDETIRRCGFFLEVFGLTLPDYLDCKMFPEST
NPETCIGHRETELEFIRSQRPVCHSGFQCDMKRCIPEDYRCDGHVDCEDKSDELDCIQCQ
KGMIHCGSNRCISMSQMCDGRVDCPYGQDERNCMRLSKEMGDEAEGDLEIYQPEHHRWRK
ACVSFWDEGSAGEVCSVLGYGVAKSERLLAKKSYSKGQQRHPYRRSWKKKVALMREMKTC
NTSDRENYQVNLACSDYIILTDGLFFDSFSSGDPTGWTIQLGITRRDAHSYMGQKMKVHR
VISHPQYNVGVAHDNDVALFQLKTKVEFHEHLVPVCLPPPNYELAPGTMCTVIGWGKTDD
SHASGYEAAVYEVQVPVLNRDLCNNWLEHRDINVTKGMICAGYPEGGKDACQVSGKDCL
>generic|BTA024585.1|
MDEFQVKHSLQKGAEDSDGADDPKGADDPKGASDPDADADDAGGGADKGGKPPADDDTSG
KDQDLKGRDPEDGGEEEGGGKSDDEEDPDGKGAKGDEEGEGSGEEEGSPEEEGEDEKDPD
VPLVVPPKIPRHKPKRVNVPLRLFLMNVQRYGYKAAKYPYASPWPNMYGKYGRTRAKKRG
GRRRSRQRARGYGYGYGYGGK
>generic|BTA024586.1|
MYGNHEAPVTSASTTETKGDDPKHQLMSPVHKALDICPWLMCTQFRLTECKTPLFHFSKR
NCEPTKCRTHEPWICVWSVVDRAHELRTKRVDGNITGALYFPFILMARALTSTPHLPIYS
YGPSTDEHTPSYPFVLKAGALTSTPHRTHLFLRPKY
>generic|BTA024587.1|
MRSTTTTTTEYPITEDQIKDDVQPTPKFQLNVGALKTEAPPTTRRPERKKERPEKTTTTT
TTEKPTETFLYRFNNEDGGACILLEVDADITFKYQTTDKVEEESSLYLPEMVSIDGDCSN
EDEAKLVLRWDTFVFSFYFAKTPGGEHWFVGTMELRFNTSDRHFKRIKIPPRTVLLSTPR
SHSSLLFPTPVGKSFTCNHDIEVALSSESQKDISASVLLRAFRIQPFIFKNDEFGPPHQC
PAIGAGTYRSETAPLVVGSLLAGTTLCTIAGYSIYRYFVIKKVEYDTME
>generic|BTA024588.1|
MEISSSDEDIVLALLLADEEEELQQNRRQIWTHPINLRRPELGEFNTLFPDLLNDEQRFF
KFFRMSANKFFELVNTLPGLQKQETNYRKSISPMERLAVTLNGVSVPANFSAQYPPVPPS
PSITPSSSVISVNSCSSVNSLSDIARNISPVRPVDFSITQDWFCRNRYGTRSVHNLSIKL
GINRVAEARSKAKTRDIGSRYSAKEFDPEDQNTVEAATKIQAVFRGHKTRKQMMTNTDEE
KANFELEFSPDDKELTDAATKIQASFRGHMARKQVQDDKPEGDGGKEAEELSSQLEKLDA
NKVRQSKLSITCPFPTPTYFILTVDANSTDVTIGILSSARYPALALRLTEDLQDLRFTLT
EELDQELLDIDLTDPDLHKAATKIQASFRGHKVRKAEEEGESN
>generic|BTA024589.1|
MVLFVIDFLLAGACVLLQITQETVGVASTRRRNPALQKALNYPVVLIAIKLSAFINNNIG
TLNADTYFVGKKIIFLWEFLKMKKTDAHLSPLRT
>generic|BTA024590.1|
MSWSEQEKLSHARLQIVIVCPHFLSRLDNCTPSSPGLSSLLQSGKVLAMLLGVNEEYFTN
QQRRAMMFNEQWRRLVVKDQDPAFVGDFLGVAMDIFSRSWHLQMAISQASGLDDKAHFSV
LPKKIKMGQNKVIISLTEPLEADDNIRITLEKSGEKIEVSAFKKKNPYTIQFAVPPTCLQ
VSLLINVFLEKNGKPLGHRAIKCESRMRELEQILRSCDKPLFFMCQTLGLGPGEKDQLDS
FLVSAFQRNIPPDFSLLAPAENRFYSSPEEYPTLLHFAAKFGLEKLCWQLLECPGGVQAC
QIRNGSQLTPADMAEQSGHLSLTNALKGYLQMTELTSMYHYLKGMSDGQLGSYLFIILLY
TFNDSNYLIPRPMLDTYSIPPHARPFNAPISPPSTRTTPTPVATPLSTPASPFYTNITSY
AVPPSPVSVSFSPGANYQFPPPPLPVSFGNYQMPVTEGSISSPVAASTPTDGVPPFGGYM
HMSASNREGSANHLRGDLKLDLESKSGNKRDTLGSISSGSAENSSGPALGEIRPFPHHSN
PQDELAEILMDFKNHAHTIAEVENLVESWRNRNDVQQSFREKQEQIHQMRLEYERIQNSM
KEKLKRPTPFERIKKLFTRKSKHTQEHSLSENGKYQPNPDAVCNRLASSLSLHSSSSSSS
GRVSSTSGVSVSESYAHSEYNERRNTGSSDSKSTKPGSASSKEDISTMGSIRYNFPNTFK
IHSEYVLSNQAKMQENTDDKASESNESSNRGSWTSQEQFPRVLEEDSFSEHSENQSITVA
EIHNSDTNDDSPLPEKRPMDIQEKSDDLSEMEDSPLLCKVDANKNILVKYSVTKV
>generic|BTA024591.1|
MFDTFVVWVFQVGDVRRSFSESEQKDALRMMESALDNPCYFTHTTFKPAPKDKSTLPAAL
TNSLKKRKGCSTPSLHPGDRDRRNRSLLRSLSANADDTRLLVLGNPRPSDLAPCESPKRG
NGKGDFQGGDMVLCTGAAAPSEPPPPFLEPGPTPRYVNTATLPPPGRRRHSLTSFLRPVS
AAALRVPDGHLYPRSTPAPVSETEMRPAPSAPLCLPLLPMGTSPRTEQPGSGRSLIGKSR
LSYCSRFFGLAKSDSLDVISSFVSCNPKLSGFMASQVPMSTPGSFEQFQSQIALKCRSEQ

>generic|BTA024592.1|
MSHLCAGKCKSKARLDGKVAIITGCNSGMGKETAMELYKRGARVIMACRNLEKAESAMCD
IQQQTASLKSVGVIFIKKLDLASFTSIRECAADIIGSEEHIHLLVNNAGTEVTTYSLHPG
LVATDIFRHLEEMPDVSKFWKCIFLSRYSKLYYKSARCGAETILHCCLDENAGKETGLYY
TDCKPRKLIKRARDQEEAMRLWEYSWTAVGLSKDYDPFVKGSTRLLE
>generic|BTA024593.1|
MTRLFGGKCRSKARLDGKVAIITGCNTGMGKEYVMEFYKRGARVIMACRNLEKAESALRD
IQEQTRGVKNVGEIVVKELDLAKFRSIRKCADEILASEENIHLLINNAGYFVSTRELTED
GHEAQFQTNHLGHFLFTMLLLPRIIKSAPARIVTIASLAYIWGNGNMYYDDITLEKSYAP
LRAYSRSKLANMLFSAELARKLKGTGVTTYSVHPGLIRSGIFQNLDTAWLSILKRILLSR
YSNLFFKSPRQAAQTALHCCLDQEVGKESGLYYCDPPFGRLDHVGGLVHVRAGSAWDPLP
GTAHDVGSALGGPERKLGSSASAVRSAASRQSRVRVVFVCGARQCDGACFKHRKNILAPG
CTYSNSMDARVSYACM
>generic|BTA024594.1|
MGGADDRTFCSYGSHSFFVTLTELLVVGTEYSVPTTEVLFSQQKISAEQINAEFKVLALQ
YHPDKNEGDKEAEAKFQLLKEAKETLCDPEKRANYDKWRNSGIAISYKNWLGMKEHVHQS
MHWSTPKTKDRMLPETSGGGSKTQNQAAAARRASEGGVNLHWGNKGNMKWNSEAPSEVVS
KFRNYEI
>generic|BTA024595.1|
MLEEDLRLAAGRGDIQLVTELLERGTKPTPGPTGVTPLQLAAAEGHEEILKLLIKHNCSV
DSQDTEHGNTALHEASWKGYSRCVAILAKAKANLNLKNCGGFTALHLCCQNGHNQSCREL
LLAGCDPDPQNNYGDTPLHTSARYGHAGVTRILISAQCRVSEQNKNGDTALHIAAAMGRS
KLTRILLEAKSNTTIRNKQCETARDIAIRKDLDAIINILDKKQHNKAHSRSKKHSENINK
SSAKPHHSTKHKHKKKVPVENFKRDDNTKPWSPYGCHYYPDPKAFPRPNLDSLPPEPLQK
GEQYYLDLAGNIRKGPIGVGYTCYCAPFFQQVEKQLNRSKAEMSECINRTRLSLTQRVAD
LERRTHGQISALRARTQWLSQSGRVPGSAIGGRKLGGRTRSLELVASEKSATKADNRRSL
EVLEAEETCDDCVEAGEMLSAVHDLSHDLDKLIASSQQLRISTCEPEETSVAAILSELSD
VNERLKCTQPYCSNQTGKGYLMDKWDLDLLISKGTGFSKTNASSESSEHGAEQLDSGYST
KMCSNSQGPSPSLSGMDFNHILSYCKI
>generic|BTA024596.1|
MSVDKEELVQRAKLAEQAERYDDMATAMKSVTETGVELSNEERNLLSVAYKNVVGARRSS
WRVISSIEQKTEGSERKQQMAKEYREKVEKELRDICNDVLALLDKFLIPKASNPESKVFY
LKMKGDYYRYLAEVATGDTRSGVVEDSQKAYQDALEISQSKMQPTHPIRLGLALNFSVFY
YEILNSPDKACQLAKQAFDDAIAELDTLNEDSYKDSTLIMQLLRDNLTLWTSDNQGDGDE
PQNQGDN
>generic|BTA024597.1|
MHRSNILCRITGVLKTSCSHRHQHTNTQATIIDGKKIANEILKNLKAEVEDIVKAGKRAP
CLTAILVGDNAASATYVRNKMVAAKKVGISSDTIRLPTETSQDKLLEEVNKLNNDEKVDG
IIVQLPLPKHIDEQKVFNSVLRTKDVDGFSASNFGLFSLNMCALAPATPLAVHELILRTG
IETKGKNAVVCGRSKNVGLPIAMLLHSDTHGDILGMDATTTICHRFTPPDQLTHYLQNAD
IVVSAVGIPNLIQAHMVKKGACIIDVGISHVKDPSANQFKLVGDVDFENVSKVASFITPV
PGGVGPMTVVMLMKNTIIASRLNSS
>generic|BTA024598.1|
MAPKKGDNAKAAKKGNSKDEASGGAKEKKGGNAVKVRHILCEKQSKSLEALEKLKNGGKF
PEIAAQYSEDKARSGNNSNACFDHLHLEILDLPVRETLDILALKFWLVNCLLNPAMAPKK
GDNAKAAKKGNSKDEASGGAKEKKGGNAVKVRHILCEKQSKSLEALEKLKNGGKFPEIAA
QYSEDKARSGGDLGWMTRGSMVGAFQDAAFALPVSTVANPVYTDPPVKTKFGYHIIMVEG
KK
>generic|BTA024599.1|
MNPRELYKLNEETLRAEVDRNPFGSFKINNNWKRLEDIEERSPCSKCHKSRKYFCYTCCL
PLENVKLLLPQISLPLKIDIIKHCREIDGKSTAIHAAIIAPEDVTIYTYPDIPDYSTEPG
VILIYPNKSAVSLEDCVDPSKNCSERLRIHEIKKAVFIDSTWNQSKGIYKDSRIQSLPCF
VLRSRISQFWRHQRGSPRWYLATIEAIHQLLIDYQAALKLHLNKEKTKSEDSGQPGLTVT
DSTLNRRCFLNGKLKVMSDSSFNLTLSACRAFMFAPHDATFHPSKAEEKFDCLNWDLDKT
HRQKSD
>generic|BTA024600.1|
MIPWNKFHSMSRTNLVRSMATRVQQLFCQTGWPENESLSQQITADIKTELETTLDCPRYI
AQHIAVTNHTLRQQGVATLKENAIFLQYATYANKTIYNYPEILTLNPTTLMNRLTICREC
HIHLSLPVLYNFEDCNKASIALLRAYSLIPADWDVISNLIKRAQGLEEHSLDVPPLTEKN
TLDVIYLAVIKAYLKRKMRLQHEHLLNKLTKNHVRDLSFTAFKSNLFYLLNFAGFTREME
FNVPCDVSLSTPKVFTLSPYVLRERLKVLCSHKEIEIFKFHPRFLECTLKVDFVIKQLNW
CRQLDFKKLSMSLLLDNSGEFTLRTSRTGTDDLLIYLGKQFRKADADIVIRLNRHPYWRT
VPLIQVDETLQFLLNNNFTKEDIYKSIHIVLYPRVRIEMELASLNRRKFTVCRDAPDTSV
PGFTVSPVVKKEFILPLILYFMEKETNFAFDAIWIDNKIVEKDDECELNDDIPEEVFHNY
AKHPMPKASPAADAKQAQFVT
>generic|BTA024601.1|
MPTMVIGALHKNPAEALNMNDDQASWFGSIPSICHPLASISSGYLQELLGRKTAMILVTI
PTFAAWMTLYFAQSIHALYAVAAIMGLCTGLTEAPLHSYIGEIGEPHLRGTLSTISQSAG
FIGVFMMYAFCYIFDDWRTIALICSVCPVITFTSMTQIPESPTWLIVRDRLDDARKSLCW
LRGWLKPEEVEEEFQALRNHARKSVSASNDTELIDDGPHMRKSGYLRKQFKEMASRKVLL
PLRMVCIVFVISAFAGYSGIKPYLIGELKKLDIPIDSKLVLVVVMMVLVGLLLDIGMQAS
MPTIVIGALHRNPSERLSMNDEEASWFGSILSFSHPIGALISGFLQERFGRRGSMILVNI
PTLAAWTTLHLADSIYQLYIVAATMGLSIGFLEAPLHSYIGEVGEPHFRGTMSTMGTAAA
LLGVLTIHMLGYLVRWRTAALISAAVPLITIVCLTRIPESPTWLIMNGRMKDAQKALGWI
RGWLKPEAVQKEFQQLLNHIEAAPKIHRTRSIDNETYQMVPTADCETESSLRPPEESKSY
LRSKYEELTDKRLYRPLRMVFIVFFFTSATELSGMRPFMVGIFKDFGFAIDSQLLLVFSI
AFFFAGAMLNVVLLRRLGKRRLTLMCQAVATLCILLLGTYTTLFNKSNRIPSLVWIPVTL
MSCINFCGGFAITLIPWQLCAEVFPLKGRGTAQGLAAAWAYYVRFVMSKSHLYLERWIKL
NGVFFLYGAVAIIAFLYHLRYLPETEDKSLEKIESYFTEDHDEAEKFLKPKSSNKSRLAS
ISLILATLIQNWLLIEIGLDWAMPTMVIGALHRNSEESFNMDDDEASWFGSIPSICHPLA
SLSSGYFQELLGRKSTMILVTIPTCAAWITLYFAQSVQTLYLVAGTMGICTGLTEAPLHS
YIGEIGEPHLRGSLSTLSQSAGFIGVFLMYLLCYFYDWRTVALICSACPIITFTSMTQIP
ESPTWLIVKGRLEEAKKSLCWLRGWVKPCEVEEEFQTLLDHTKKSVKSIDSTQMVEDHAS
AKIDGYLRMQFERLTSKKVLLPLGMVCIVFFFSVVAGFVGIRPYLIGELKKLGVPIDPKL
ILIAFQILVFVGAMMNVLLLRRFGKRRIALFSYSTHAFSIVVLGIYCSSMESLEQFPQLA
WLPVIFMLTLGFLTGFSSTLLPWQLVSELFPIVGRGLASGISAAWAYIVGFILVKSFLYT
ETWIGLSGVTYAYGAVSVIGVAYIYFYLPETEGKTLEQIEKYFTKNHDRKEKFSIGKSTN
NAGLEHSL
>generic|BTA024602.1|
MLVLSGLFMDIGMQATMPTLVIGALHDNSAAHLELNDDEASWFGSILSFSHPIGALTSGL
LQERLGRKGSMLLVNIPTLAAWTILFRATSVYQLYLVVVLMGVSIGLMEAPLHSYIGEVG
EPHFRGIMSTMATAATILGVLAMHVLGYLFPWRTVALISAAVPLISILCLTQIPESPTWL
ITNGRAKDAQKSLSWVRGWLRPEEVQKEFEELFHHTEVALKINRTGVSDRERYRTVPTVE
NEAVSRQVEPVLTEENGSCLKIKCEELTDKKVYRPLRMVCIVFFFSSVTELSELRPFMVG
IFKDLGLPIKNHPISVLTAVFFFVGAMLHVVFLRRLGKRRLTLISQALATLSILLLGVYC
TFFNKPNSSLVWIPISLMSCISFCGGFGIALIPWQLCAEVFPLKGRGTAQGIAASWAYYM
RFVMSKTHFYLERWIRLNGVFFLYGVIAVAAFLYYLQYLPETEDKSLKHIETYFTEDHDK
TEKFCKPKHNRTHNVRNLVKMSLEAEKLEGLNTQNEAVTIIKSRYNYSRRSAFAQVLATL
IQNWLLIEIGLDTAMTTMVIGALHLNSAEALSMNDEQASWFGIFMMYVFCYLFTWRTVAL
ICSACPVITFTCMTQIPESPTWLIVKNRYEDARKSLCWLRGWVDPSEVEEEFQALVSHAR
NSMQKNKSAQSVGDGLIKKDSYLKTQFKEMTSKRVLLPLRLILIVFVFREITTFSAIRPY
LIGELNKLHTPINAKLILILSEVLVFVGAMMNVVFLRRLGKRKIAIFANGIVAICILGTG
IYCSFLQDSTRFPQAAWLPVIFWLMLSLFCGFSATLLPWQLVCEIFPIVGRGLATGITAG
TKYLIQSAMVKSYLFIETYIGLSGMMYLYGTGAIVAMLVLACLLVDFGLELIIPTIVIGA
LHKNPDEALNLTDEQASWFGSILYFAHPIGALISGFLQELLGRKRSLLLVNIPMLVAWST
LYLASSVYQLYFVSAALGLCIGFCEAPLHSYIGEMSEPHVRGTLSAMGTASCLMGMLIMY
LIGYLVHWRTAALISSFVPVITFLAIAQIPESPTWLVMNGREKEAQKALGWLRGWLKPEE
VQEEFQRLLEYTDTKPKSKRFRGSQREKYEMVPTSENGVPQPLREHDESYWRKKFREITN
KKLYLPLRMVFIVFFFGIATQLAAMRPFMVGVLIQFGLTVDNYLVLVLISFFYFVGAMMN
VIFVRRLGKRRLTLYCQALATLSILLLGVYLAYLTGTAKVRAIDWIPISLFVSLFFASGS
SIALIAWQLCAEVFPVEIINPSQKPSNSQIYFRIGNRKNVIKFSVSERILAILMQNCLLI
EVGLDTAMPTMVIGALHKNPSETLNMNDDEASWFVSIPAIFYPLSSLTSGYVQELLGRKK
AMLLVTIPTFAAWMILYFAQSIYTLYAASTLMALCNGLTEAAIHSYVGEIGEPHLRGTLS
TISISAMLFGGLLMFVLGYFFDWRTVILICGAYPIITFMVISQLPESPTWLIVKNRKEDA
KRALCWLRGWVKPEEVEQEFQAHLSHAERSVSSSLEKLVSNGSLENLDYIKIQFTEMAKE
RVLRPLRMICIMFIICITAYCWAIRPYQIGELKKMGSPVDPKLVLRPWACKWSFGSVVKY
CGLRHDQIVSLHRGVDWFKRSHVHVWNNHSSRCFILATLIQNWLLIEIGLDIAMTTMVIG
ALHNSASEELSMNDDQASWFGSLPDICHPVSSLLSGYVQEAVGRKTAMIMVTIPCFVAWI
TLHFAQSINTLYIVSIIMGLCTGLTEAPLHSYIGEIAEPHLRGTLSSISTSAALIGTNIF
FSTGMFMMYVFTYFFYWRTVALICSACPVITFTVMTQIPESPTWLVVRNRLDEAKKALCW
LRGWVKPAEVEEEFQALVKHAKKSVGLNQAGDDKPRTKIAFLKMQLTEMTRRKVLLPFRQ
ICIVFFICSLAYFCAIRPYLIGELQKLDTPIDAKLILIYSQVLLFIGAMMNVMFLRRFGK
RKIAIFCNTVIAISMFGLGIHYAYLKGSKQFPLLAWLPVVFWLSISFFGGFGPALLAWQL
VSELFPIIGRGLATGISAAFSKLMGAAEVKSYLYIEAWVDLSGVMYLYGTATILGTLYLY
FYLPETEGKSLEQIEVYFTENYDRKEKFSIGKRVKLEEKNPS
>generic|BTA024603.1|
MAWNVITLMPTPDRRGVASRRPYLSISRLLLSLKQVQSVKENGGRNTYIDPCLVHYCGKG
RVCRVVGGRAECECVRRCVKRQKPVCGSDGKLYDNHCELHRIACQTNSIVAVDHTFACLN
PDKETRASTSAPVGRKIVRVLHSINTTSLTAGGGGGGPPPPVPLPRALKLVAAAAAANEV
PDDASLFRKELCTAKEYENMMENLLLHMRKKLVTLDAWSAGREYFVNALFKHCDLNSDSR
LVEEELNQVFEKEHLEQLSKQCALSDLLVFNDENKDGELSLNEFYAAFSKLYSVSVVSLD
KALETNHLEARVGDNVEIKCDVTGSPQPPIVWRRYDADLASLGEEDVRVFADGSLYLTRI
QLVHAGNYTCHAQTNDQLTQTHVLTVHTVPQVKVTPKIQSRRPGEVASMLCHVVGEPFPK
VDWLKNKEPLRLDSPRKYEVVGNGTELRIRNTEYADTGAFMCQASNIGGVTRDISSLIIQ
EQPTPTAPNEERRFFTFHDWGVSVYEPSACRLYHQIQSTDIIPGTQEYVCGDKGVNCSWG
QAINVANRYIYVTQPTKDRVLVISKIQMVVVDVVATDSYPVALHYVPHLDQVWVLNWRDT
SQSGAGTVQVIRGAAQKRKHHTVHPEPIDGHFDLVNDLFMPPVQDMNHMLKYGYVSHTNQ
RGLYKLDLGNMRYVRSVDLSPYNCVPQTMQFSALYGFVIIECVEPLTKEETGQLLLDYLT
DTVISVKPELIGTPTLSPNSRILVTLSRKADGVTLIIQQVTEGGLKFLFDVKTTLNISDL
TFYPSQTTHGYDLYASAIDKEDILFLNLVTGKVEMITGVGRAMKPALAQWGNPNRPIAAS
GIFGHYMVTPADEALFVINGETRTVNCEIGGLVHPRSVVWVTMQLQ
>generic|BTA024604.1|
MGVPLGDLETLFTLCFADDQVVVAQDQDDAEYMMRKLVEEYRKWGLEVSISKSEKMTFGG
DQQSIELEDGQQIKCCEHFKYLGVRLTQDGRTDQAIRERNTLARKAIAMLREVGDRGC
>generic|BTA024605.1|
MLGSQVLSLLLVFIIFATEAAHVPEPTLTGEIQKDAVFPRRSEMAFFGLFNHSWSIGVSC
DDETLKYQGEISSETVSRVTFPQNNTQSDKIINRCEFVDKLAKFWGGYVYIENGIPPFTT
TITVAIIPQSYYGSFKFLIKCYVVDSLITSRCLPTSNDLETAPKDEGKLNRGKS
>generic|BTA024606.1|
MLRLCLFCVLVVLPLFVVSDPIRSKNSEDLHDLEEQTTSIADKTKSGCFYRCKADHEKVQ
LFQDFYVQHNKKYGAEEYIKRFKIFQKNLEEIDRLNREEQGTAVYGITPFADLTCSEFHD
TCAAPGHFFDIIDCLRYTGTRPPDVNKEDRNYYVNSTGGRLSEGAWARHEERMEAIGDEE
IEFVDNLDELRDSYDFEGASEEEDDSEEEDMVVANDKVFIPKQFDYRKKKAVTPVKNQGA
CGSCWAFSAISNIEGVWAKKKKQLIDLSEQELLDCDKVDLGCMGGWMEDAVKELVRLGGV
AKSKDYPYTAQEGQCRFKKSMAAVKVSGSRGVPANEKKIARALIKNGPLSVAVVASANFQ
FYVKGIFNPDRNQCSTNKQDVNHGVTIVGYGVEKSLPYWVIKNSWGDSWGDKGYIKLIRG
KNACAVSSYVSTAYL
>generic|BTA024607.1|
MAKDWKWQLEIFRMFTYIMFPVGTFYAFNQPEFFEGWVKEMYSKHLPSKEQEEIDRELLK
RAARNRNLLLLEKKLSETK
>generic|BTA024608.1|
MSVPESKIISAIEHYQKSIRKHEHNKEKLLYYLGKLAKFPMTVSILQKTMVGLQINALRK
YDGDVGNAAKVLVTKWKDVVRKESEGDYSDEEGEEEKEDTGNRNNHSDDSGVDNDVEDGD
RDSDEKSADQFLDTKPANDKNDAKNCKRLKEENRHSSSHKSKHSDKHKNHDSVRSSRDSS
SKKSSHDSRKSRQESNSSRDSDHKKSKHENKKRKYSSESQSDLDQNDSDSSQSTRSSKKR
KIESSGDGSESDSSTSDSDNKKSRDKREKNNSAHHHHSSKHRDSSHKKTDEKKVSKSTTK
TSHSSERRKEKESDRSSKKDKPSKEIHVHHKSKSVKTEVKVKLEKDDSKTSRSEKESSKS
QTPVKVKQEKDSMAVNSFEAALMGFSSPTEQPKIKVKSKSSSSSKSGSSSSEKKGSHSSE
SKPSKVLSSPSASLAEVDLFPEVKSDLDIDITSSLPELADVYRPLPHLENKRERPKLMSE
DEALASIMTTKNQRTKVYSGNKASYTKVPSLFELCTRVLIDNIDLLEYTGGVPYDILKPI
IERASPEQLFTLEFHNDYLKVDTDVHWKFHCQRDFRDKTRKEDETWRDFYVVSLT
>generic|BTA024609.1|
MLKYQENQMPVGIEGITSNTEVSADSVVMYVIEKMAIGKKEKKSYVFNVKFTRSSHTFTY
KNHKKFKERKKQVRFTMFY
>generic|BTA024610.1|
MFYFIIVFVFFVHSIPGAPKFDHKVNCKIPILQRSKSCVSMRRSVFTSTPLKDSSGSLIL
GLSPIVPQNAPQPPVIIPSQELKRTNESVIPDVPAADIKHTTFVKTTGNFVSKQTVQSTS
KEQAATSTVTLKTVKPSRARITKSKTSSFNPLQSSDENNRNETVIFVGDKNIIANENILK
PASVVPQQKSIAKKIDETINLSLDMQLRNGTTNKGLPLISNNENVAASSSQGESSKVKVT
METKRGKKKDKSQTGKTNEPPKEALSEIISQSVRQEPEGNQTGGVSKPRRRQKKDETIQG
PVQSMKNPENVKIRSSRRKNGKNTVQVDCAIDMDIVEKEAEHKLEALSPSTAENVSNAHE
AGASSETADSKLLANVTTRRRKTAEPANEVPAKRPRSELVGQAEKDTKKSKERKSSRVAG
KLVARRTRRKVENQPMEESSKENDVLKDAETKDVNGMCVIALSERGQNMETTSNSEKPRT
RAARSKRGEPAPSNDQTEVNDDLTRNTRSRVAFEAEVSEQRYAKSKKGNLARNRTPDEDC
LPSSTSVLDRPKAKTRPSRCDADSAEVGNSNRSRRAATNLILTNDMKLSEVKTFWNQKVS
YHIHNTRSEDPSHKYASLALFQHEDSKIQCGVLEIPPQNYKPEQKHRRDLMLTVLDGTCD
VIVNGKHQKLDFGSVMVLPKGSLYGIKNIGLKTCKILFTMMPALVPNLSSA
>generic|BTA024611.1|
MLNIKEYSMVYIQHRRKVVNFMEGMEVAFNASINENKAVHTNNWAVLVDTSRFWFNYRHV
ANVLSIYRSVKRLGIPDSQIILMVADDMACNPRNPRPGTVFNNANQHINVYGDDVEVDYR
GYEVTVENFVRLLTGRLPAGTPRSKQLLTDEGSNILVYLTGHGGDGFLKFQDSEEVTSQE
LADALEQMWQKRRYNEVFFMIDTCQAASMYEKFYSPNILAVASSLVGEDSLSHHVDPAIG
VYIIDRYTYYALAFLEKVHPNSAKTMGEFLAVCPKKLCISTVGVRKDLFPRDPHKVSIMD
FFGSIRPVEVIANVNRANFTLKPKTEIKPHTSNKVWLCPTISFTPVKYIKLIVENKYCGL
NDEQIKLYGLN
>generic|BTA024612.1|
MAYIDTCFVVLIRMSVVLGVASLAAIMLFMTPLPDNTYANCDRPCHELEWPMICRFQFII
ESRRSLTRKSCDHCWKNASDCAGKKYCFIGDGSDRRIFTVNRLFPGPSLHVCENDILVVE
VVNRLAGHSVTLHWRGQPLQETPAMDGVPMVTQCPVSPHTTFQYKLRASQPGTHFWQAMT
GDTEMDDLFGALIVRRSAKLEPHRTLYDEDNHEHLIYLSEWTSRSGQSTLLINGMSAGKE
GNFFPLQTYNVTKGKRYRFRVAYTTSHSGCPVSAQISSHSLLILALDGQPTEPKKVDSIH
LVPGERIDFVLSADQAIDRYTIRFKTSDWCSDLNVENFAILMYNSSHPSSKIITKASQST
VLTTVQDTGCGGHVTHCLSNLKSLEKLPDKLSGGKTDVSLTFGLQERNYSGDQTFEFDEL
DLRQGRSLNGITFTFPSSPLLLRPSDDSLDENPDCNDQKMPATCVSEEISNFCGCTHIIS
IPLMASVQIIILNPGANHLSSEKSNPNFFFHLHGQHFYLIQRRELAEFANLSESHLRSTN
PNITNSVLKDTISIPPKSFTILRFIASNPGYWFFHEGRSQLWSRGMAVVLKVGQRDDFPD
VPETFPSCGNWIGPEFFLA
>generic|BTA024613.1|
MAPSNMLNTAARLSLGPESVEPLFNEQKDRGKTKARTEPKPVPAIEEQTVDHSKQEAYRV
RIVWKNVIFCSILHLKAIYGIYLIFTSAKIQTIVWGFLMYQAGILGITAGAHRLWSHGAY
KAKWPLKLILIILNSSAFQNSVFEWVRDHRAHHKFSDTDGDPHNSQRGFFFSHVGWLLCR
KHPDVMRKGSRIDLKDLEDDSLVQFQKRHFLKMVTLFCFIIPTVVPVYCWEETWKNAWYV
AIVRYAFVLNIIWLVNSGAHRWGQRPYDKFIKATENAGLSFLSLGEGWHNYHHVFPWDYR
TAELGKFQTNPTTAFIDFFAKIGWAYDLKTVPLSLIRKRANRTGTRKNNHEGEVWGWDDE
AMSKKDKDHAIILLKKE
>generic|BTA024614.1|
MIPPDPFQNRPGAVGARQSVQVAPGSATTMDAFVTTSRDASGRLKLALNWASDPDKGVTE
PLTDSSGHIQPSEQKLDKMRFLQNFTGSFLSVVVSVIKEWITKKKTELTTTRQIETRVKR
QVVLEDGKVVEDSGPMITTNTTEDTEQHQHQQTEHRQIGDGEPPSAIDGEGGRWVAVKGP
SGMVKEVKEHWTKSREEKEERTETEDVQHLGDITDEAFLTAIKSKESDVREVLNRVSGHE
VALSNLGSKVIHQSSKTRKVVDTEDTRHLSQVGEDGNLVTETQKTVQHEETNEDEVPDDG
KGSDEDFEEVRNSSRHFKKTKDQELVEWLSNGRKIGQEVRYEAETVEGDRHGDPASLEME
QREWDSLSARIRKLRKKKPLQTAPAPTPAIVKKPLDFEIEEETRKVETSRWLENHFGSES
RSSKDSLADDDEEEGKDVKRTSSSFINVTMKSASAPSRPGPAKFGSAENILSSRLQPPPP
REKDPEPQSNGYFRGVSEWKTRTPTPTQNNQESPEPTSLSESHGNSGTSGRVTRERYSYS
RRHAERNAASSKSELDSLPLYSTVQKRLASTDDERAPAPEPHRTLAPNPAPPTPSPSPSP
SPPHVNRKQRADVYTNGESRSSHQTREHSYRSWDRRQKSTPRYDPDTPPEDEPLPDYSPK
SGHKVRSPGPASASPTPSALRPETPSDARRKHQKTRFDIPPQHAPPPPPEPEKTDRKSSI
GESFRKIIGKFRSASKEKKRKDSFLGKLRGEGDKKGAYVTSEVIDDLPVAPPRPGRVARQ
SSRAAADYRRGSRESREMDSGADTPTGAPVVNRYYLGEDPFNGSIYGKEREYDGVTPHRS
RSRSGQSHQHYRSYVSSSTNNHSSTNNHSSSTLGRHSKSTSRLINDSYHNEVSYDPYRGD
RGGVQTLPRKLADEHRVKKQVYVTKSTEERSPRLQNGHGSMFNVSIINEHPAPGMGDRPL
TNTGPAKPARTYRSSLLRSKSFNVHGDPYESAVRSQYTSNPQLSSLEETSAPLKSPGIVT
SISRSTRNLQEAIAEEPLRRTTNGYQKESAHETKRKVFMKGLYDRAPELFRTINSFDEDK
NLRTSTPVKSSSSYEYSSSSPANGTTYRTTVHSPLLNGDNYRSTVNSNETYRSTVHSPIN
GDSYRSTVHSPINGDSYRSSVHSPINGDSYRSTVNSNETYRSSVHSPINGDSYRSTVHSP
INGDSYRSTVHTQLNGNSLRPVANGESRVGRRGSNDDYSETVRITSKSTDPLRPSVTNTV
KNFSKKTVPNKNGKPETIESTDVKTVTKSHYRSSDPVEHSFHSSSHPRYSSDNGRLVVQV
RNGR
>generic|BTA024615.1|
MREVFYSLVGAMRFTPTAADCSVFDAMREVFMTSTDSAIKPGFKWKLIITQSSEKNFEMS
IGTVCKLRGEVASDRIYGFTITFPGKISWNDGNVIIRGNSVGGAAIELREGALVVGGTTI
CESYTDVVAGKEPIYQKPPDGSSWYANVKVGEPMSYAEIQAFEAKWPKFAQGRDERIREA
LQAARDPNWGTALARPRPARDAKKRSLGGFFTSFWPFSGWW
>generic|BTA024616.1|
MFKTLLFLGCLLVVSIKSEMISTKYMEDFKHALKEYGSLVKTEKDLLKQLQDDSNLNTHS
AITTYLSLVKELYLLHEELRLKFEKIQRVFNDARHQDLQVRIA
>generic|BTA024617.1|
MRNRCQNFYVYKHRHRTKSRRKNGNNTINAVYVYKIQTSKHDSATSTTDPLRLLAGTPTD
SNAAVLRKNAV
>generic|BTA024618.1|
MAGAKKFVGRSRRPAKYGEDMPAGRHCFRSSTHFGSKRACSSDSREKLMLIVDTCVNELM
TDNFDIKAAGES
>generic|BTA024619.1|
MLQYDSTAWVPGSLSKIKNIRQVISDFDQALAEFRKLKEAGASQLRVLMEDTDLRKCNTT
DSFLSLLDEEDSIYGKLQACFVAVQKILNSVDGKPTPQHVKRAAITFLRSDLFGSNIQRL
NQIFSTANEDLVSLPRAAQDKVLSVANAFSSTAKQLNTLVTFFKTEAERDTTNM
>generic|BTA024620.3|
MASNQYAPPNYGSAPGGYPGYGAQPGGTFPPVGYPGFGGAMPPSWGQQPPPAAGGGAAAG
GYGANPGYQAGGYGGQQASFPGQGAPNPNYPAQAPNFQQPPPASGGYGGAAGGGGRGGPP
PSGGYGSKAGPGGNDSFNGSGAGGRDYDRGSRGGFNKGGDDYGDRNRSRDRDSDRGDRDG
GFRGGRGGGGGFRGGRDDYGGGRGRDSYGDRGSDSYGSRGGSDRYGDKGRDDRYGGGRED
RYGGGGRGRDDDRYGGGNDVDSRGGGGDRFGGGGRGRGGYDSRGAVDSFGGGGGAGGDEY
IVQEDTIFVSGMPAETLEADIQSHFGAIGIIKSDKRTGKPKIWMYKDKETGRPKGEATVT
YDDAHTAQSAITWFHDKDFKGQRVKVQMATKKDNWMGGRGGGRGGRGGGRGMGGPRDGGP
PGMRDREDRDDRGDRGDREDRGRDREDRGPRGGDRGGRGGGGGGFGGREGDWKCPNVDCS
NTNFAWRQQCNRCNTDKPAGAGGAPGGGGYGGGDRRDGGGRGRGGFGGRGGFDRGGRGGF
DRGGRGGGGPMRGRGGDRDRSRPY
>generic|BTA024621.1|
MPPTVESFLNSDEPVRDHLKNVYACLSLSLIVAAAGAYVHMFTEILSASFLTVLATTGLL
LTLLCIPDNDKNRNLRIGLLLGIAFFSGMGMGPLLEIVVQINPQIVMTSFIGTAVLFGCF
SAAALTARRGQWLYLGGTLMTMLASLIVLSLANIFLGSQLIFQAYLYLGLLIMCGFVLYD
TQLIIEKRLAGDKDFVTHSIDLFIDFIGIFRRLMVILSQKEEQSRKKKD
>generic|BTA024622.1|
MSNYHPDSLSTLLPIYYKRLFPHGPFFRWLSYGNVDTRCFANREFSFTLEHDIYLRYQSF
SNQEEFEKEIAKICPHKIDIGAVYSCRPKYRNQYVFQVIEKELVFDIDMTDYDDVRTCCS
GADVCTKCWKFMVIACKIIDAALRGKYNFKHILWVFSGRRGVHCWVCDESARKLNNLARP
AIAEYLQVLSGGENQAKKVTLISPIHPSIQRALNFIEPLFDEVCIKDQDILGTDDRIRKF
TALIPDDEFRNSVGTAMLSLRSSKERWQKFLQMYQSTSQQKRNCKCLVEEIKLQYTYPRL
DIHVTKGMNHLLKSPFCVHPKTGKICVPFNPKAVDKFDPTTVPTISTLIEEVGEYDDKQK
KILGDADKVRVKDYKKTSVYKNVNVFEEFVRNLEAIWKGKNVKIGISVVYVWVCLACLNA
VKEVTCGRQESICGTYNGRRLYLELGDKGILYSGNATIHQKSNQRDIKVHDQCSIEIVTC
PACVIKVSFLHMNLSPQCGNSAGGMGEHQCRCDYLWLSEPPYEEVSGASYCGFFQSTTIN
ALNYRSLTRSLSLTFLFTESHSNAFVLEFTAERNRLHFSGSPRISNIPQSISPGGEITSP
FFPAQYPRDLSSEYTIHCDVQIGVRCRIRLLFLDYQLATVSTMKFYNLDNERQHIDSSSG
ASFRPPVILSSGPTLLIRFNANGGTGLGFKILYSFVTGTFDLTAIKPITYCGGHVENLGG
AITMMNMVEPGKSVKKYDCIWVIKPLTNYFHLKTHIYLKVVTFSNMADAAEIIVRKGVTS
DGPIIESARFNSFQGKNSPSKVEHIVPLNVGFYVTLHGAFSASSRVAIVYSAFSFVDEFA
STFPSHRDCFSGSDFLCQNHRCISGHLSCDGFDHCGDNSDEPSECYHAAESRPEETPPDE
PPVYEAPPDYDEIIKLTPTLVPASTPRHPHRRKRQLANFPSKPSFSANLDSTLDPMNTKL
SVALPPVQEGGQRRQSLPGSMLSASTDALLGSIPSCPSTPAHTLTSVPDSPPPPYVESPF
LVRKTGAENQDIFLDFPSEGPSVVNGSPLPVTLSNADVAPRNSMTIQMHFPVENPSIQDM
WGDPQSASTSQPWTIKPADVFFTQWADASVMSRLSDSWVQFKSSESSLPGLQTPERRSPD
IRLSEVLTDEFRESPDIECINISDKLDTYSWGSSSLNSHDITMPTVSPDPSNDFNDKLKY
FDLLVSKYNVAPRGSLRQVGRRRMRSLDMRLFSKREICSLCHNASCTENSSVRSKSNMAA
LSTYLTRLDVGPTKLKSNSSSVKVCDKCQMKASKKLCLSIGSSLDDLNSLV
>generic|BTA024623.1|
MPRPIDMYHGDEEQVAIEEEIDVVTEEISVEPSPRLKRHKKHKHKKHKRKKNESDTFEEI
ISPGLIDDLDLPQSSIEKSLFEDLKSSFAGISQEDVDLSQKSGNSASDTQTSIAENKIPG
LSPKNSSKKKKKEKDGAASSDEERWLNAIESGKLEEVDDELKKIKPKDPKLMTARQRAMF
ERKTDSSASPAEQLLALPSGYREKVLTPEALQKKALKSQRRKQQADEKREKDKKKTMERL
LKKQESKSLKQSTAKSKLLMKKIYPCISYRNTTDLITLSVPENVAFPLEFTRSVLTPQLQ
TCGVKGCDNKKKYTCSKTQVPLCSLTCYKANLLQVR
>generic|BTA024624.1|
MLKLGALILLLGIAVCDGNLGSGRLVAPHPPTATGPTPEVPPPPPAGGARPPPQEPPRAT
PQVTEELRQNLILKYVGSLYNRLSQYLPQMAFQKDGEIIDYMVVSVLSLREELRSMKQSM
EAVRRSVGGPPASASFFNNFRFFKK
>generic|BTA024625.1|
MAGNDRETLRFIKEMMEDSAAIRPQIHTYLENGGNPRYIGTLAMDLWHERKFGPNPYIII
PPRVRTLLQPSKAQSSVPRTKKPESAVNSATLPSQPETSASQFRTPVNQGRASAGLPKVS
ADSKQNSASQGQASVGKRFQISASQTTSTAENRTSADQCQTSASPSFGKKKRKGAASSKP
LSSQGSTSAHQTFATQNCTSATVAPNFGNKEQRKAAGSKIFPTQHPSPAGQTFATHHRTC
SGQAKAEYVEMYNGKSMQEMLEDAEAEAEYDEMYNGKSMQEMLEDAEAEAEYDEMYNGKS
MQEMLEDAEAEAEYDEMYNGKSMQEMLEDAEAEAEYDEMYNGKSMQEMLEDAEAEAEYDE
MYNGKSMQEMLEDAEAEAEYDEMYNGKSMQEMLEDAEAEAEYDEMYNGKSMQEMLEDAEA
EAEYDEMYNGKSMQEMLEDAEAEAEYDEMYNGKSMQEMLEDAEAEAEYDEMYNGKSMQEM
LEDAEAEAEYDEMYNGKSMQEMLEDAEAEAEYDEMYNGKSMQEMLEDAEAEAEYDEMYNG
KSMQEMLEDAEAEAEYDEMYNGRSFQEMLEDADAELQEMSLYDDYD
>generic|BTA024626.1|
MNTKLDALNNNSEDQHKIKVAVINSIPAKTPDDLELLNKAIQGSQAAKLQLETTLKAVAE
QKVLNTAQNMMHKLFTDELGTQYCLKGKNPDKKQFDIDPIYHLVIECIKTVFPPTEKVVT
EAREAISNWFTQSKHRIDKRKKRAEEKVKNAAQKEAERVKKAAEEEAERVKKAAAEAAEK
AKKAAEEEAERVKKAAAEAAEKAKKAAEEEAERAKKAAEKAKT
>generic|BTA024627.1|
MAPSLHLIELDNFKSYRGKLTVGPLKNFTAVIGPNGSGKSNFMDAVSFVMGEKTSALRVK
RLSDLIHGASVEQPIARSASVTAVFKLDDGREKRFTRSVQGSSSDCKIDREGTEFCTPHT
QRKKASYLKWAPVISGALKEDYDKLKKEMMKAEEETNLSYLKKRGVAAERKEAKLEKDEA
EKYQKLKDALVDKEIEYQLFRLYHNENDIRHYEAELEKKKREVEKVEKRKEKAEEILKEK
KKEQGKANRELAKTEQEIREMEVQINKKRPAFIKSKERVSHIQKKLNSANKSLEESRLAH
QAHEKDIAELERELHEVEAQKQEYERQIEGESMSQGRDVHLEDAQVAEYNRLKVEAQKQS
ARILQELDSINREQKAEQDKLDNELRAKSDLANKIKQKGHEKDEAQKRIDKLTEHIRSSE
QALNEQKRLEQDLKSDVGSSKNKVQTLQKELENVIEQLGDARVDKQEDSRRKKRQELVEN
LKRSYDGVYDRLINMTQPIHKRYNVAVTKVLGKYMEAIVVDSEVTARKCIQYLKEHMLEP
ETFLPIDYLQTKPLKERLRNIKDPKHVRLLFDVLSFEPPDIQRVVLFATNNALVCETPED
AMRVAYELDKTHRHDCVALDGTFYQKSGIMSGGSLDLARKAKRWDEKQLSNLKQSKEKIS
DELREAMKKSRKESELNTVESQIKGLEVRLKYSITDKEKTLSQIKNLDNQLTDLKDKLDS
FGPSITQIEHSMRERDQKIQDMKEKMNRVEDDIFADFCQQVGIANIRQYEERELRSQQER
AKKRLEFENHISRIKNQLDFENTKDLKTNVLRWERAVHDDENDYEKAKQAEQKQMADIEK
DMKEVEALKATKLTKKQTVDAMEEEIGKARREVGAIAKDVQAATKGVTQIESKLEVKKNE
RHNILMHCKMEDITLPMERGHMDDIAQDTEGQDSSQTSDRLSQLQYDKESRIVIDYSGLR
LDLKELDDADDVKKMDNKLSKIINEQAQMLQKIQAPNLRAMQKLEAAREKLVETNEEFET
ARKRAKKAKQSFERVKKERHDKFMACFEHVSNEIDSIYKALAMNQSAQAFLGPENPEEPY
LDGINYNCVAPGKRFQPMSNLSGGEKTVAALALLFAIHSFQPAPFFVLDEIDAALDNTNI
SKVASYIHLKTSSLQTIVISLKEEFFSHADALVGICPDAGQCLISKVLTLDLSEFPKHWE
NGT
>generic|BTA024628.1|
MDFRPRTLFVIASFICLSQLGACATVADRDIQDFSEKLLSKDVNNAAKYVTINFQSKKRQ
NVEDSAPRPLLSVNKKAYDLPSISKLVKIYDNYVPDVAIPETETKEELDEEHAFIDEVSK
TPVMQEMKAWLQQNSLLPKNMDNAAFNKWLFDFWFTMYSRGRRIVGSSAFEHIFLGEIKN
KEVSGFHSWIFFADQENKTTADYLGWKKYQNLQDKGTVMKLSYKWSGIPKFTGSMFVGTS
PELEMALYTTCFLTRPNTQCKLQLNGTPVTLQTYSFSYRGKNYIGSAYPEI
>generic|BTA024629.1|
MHIFMRISFQRILLKIVTVAVGFLPMTELTVKQQEEQELSSKKISDLLRGDYIIPDVNYI
HAEWSDEEKHTIENRRFARVVHKDTKSSSEHNEHFNRIQLNLQGDIGDEEGSRVPPGVQY
GVVKRNKKLIKRALIQYRLMPQFLSDLGTIRDLQVEFKSTMIANYGNNLSPFQTREAPYL
QWSADPECYYTAIMINYDAPSSKYHYWREWLHWMVVNIPRFDVEAGDTLTQYVGPHPGAD
TGFHRYIFVLFNQGNKTIKFNEPLRLKSDLISRRNFSVFKFAEKYKLERTPWAFNFIRAQ
YCGTDANPYDEEVTIVTEDVDGQKNHADYYDY
>generic|BTA024630.4|
MDDRTIDLIFSGSLESLPPVSSKIVRIFTSSTFTDTTMERNTLMAQCYPKLKDYCREKHG
LEFQVVDMRWGVRDEATDDHMTTELCMREIQNCQRLSMGPNFVVFLGQKYGYRPIPTYIL
SSELQMLRDELAAGGTDVTLLDTWYRKDANAVPPVSVLQPISSILINFNNKRVPKLQQHD
QAVWWDTLAKMQKLLRKAAQSLANSGKIDKDIMHNYFMSVTEREVINGILNVKNTKNHCL
AYVRYINNINLQNLKKASLFLDILNRSLDTEAAKLLANLRDERLTAKIEQSNYQRYTVEW
IGREGLDTETHEEYLNHFITHFYKNITKLVDRAMRKEDSSAQGQIVTEILQHLHACNNSV
EVFYGREESIQRIKDYMYNDCDKPLVLYGEGGCGKTSLLAMSAGLTSSEWFKGKKPICIV
RFLGTTPDSSALTPALISICQQISYNYMISFEDIPDDLVPLTAHFKHLLVNATREQPLFV
FLDSVDQLTGAQDANKVSWLPTRLPPNCKLIVSCAAEEDNAEVSTEYHLLRRMIDVPENF
IEVTALGEELAMQVVRMWMKTAHRDLTNYQWRLVANAIGQCSLPIFVKLVFAEICRWRSY
TKPQETHLASTVMDSIMMLFERIEKQHGRILVFHALAYITAAKSGLSESELEDLISLDDR
VLDDVYQYHLPPVRRIPPLLWTRIRNDLPNYLSEREADGVSVMNWYHRQFRDAAKERYFK
NMNMALYFHSSIADYYLGIWGGGNPKPFKYTEIQRHRFNLTDKEGSADRKVPVQPLVFYS
KDGKVTRYNLRKFGELPYHFVRSRRFQDLYKNVLFNYQWLHAKLSSCPLQAVLSDFEDAC
MNIEDKEATRELMLVADALRLGGAILSVYPDMLAPQLIGRLLPEIGSNPNVKSLLRECDD
KGPENCALLPFYHCLHTPGGPLKYSLEGHQFAVFDFCLTADYRYIVSISNKFITWDLSTS
DMTRDVNPGLEGIMQKLCLSPDNRFAAAYTNNNQTVLLNCLTSEFIVINNPLSENENVEG
VFLLNAHLFIHGPASWCQLDMRGNVENSRKSPENPNEWPLLSLEYTTLDTYQFLFWSGSL
DDSRMLLHSAKYGADFDPLHFHSAIVLTSDKTKLFCCSEKGRYTISEFQASEDSKRWEFV
KSLPYPCNETVETLLQLKFDKGESVLLGTTANGFIVWHLEQDTAIALSLPHGVRNISTRI
LSSNSCMLSAAHDYVVAGVSIAKTIDIAVTVTRGCVGVWDLQVGRLVAQLADSPLGAIVT
HALITPDGRYIVSSESGNLLIWNRATEQVMFRESQPGIEQLTFLEEGTRVLAISKPVPAA
GAEVPARTSATGVTRTVPTGMRMFSFDYPVRNIAGVPFKEAVVTCDDQNIVAIGADKGHR
EAVYVFNARTGQLVSKIPLRIPGVKDIMFLVPMPHKANLIAMIDPEKATLLDTRSKRCSR
TLPRWGGNCTKDGKYGLYAPSRIADAEMIANFRVQAELSAVESTEDGRAVVLGTVDGCLS
VLAIADVNKPEMVQFLTALPSRNKTVSNNMHSTLRDNLNFVRERRVEMNS
>generic|BTA024631.1|
MILSALHSEGYDGWSIFKSEKVNLNTIIRCSKFLACFGIDSAQQMQQQAHLHVVAKSLYQ
QDPQRTPIPHGVLDRKMGTNQKDANCATCGKGLAECIGHYGYIDLELPVFHVGYFRSVIN
ILQTICKNPMCARVLLTSAESQIYRAKVRNPALSYLVRKALRKQIQDKAKKKTICPHCGD
INGVVKKCGLLKISHEKYRNKKQESIIQQKLEEFNEAVKSNPEIEANRKYGLIQILNPLE
VLRLLETVPTEDVPLLLMNPDRSLPSDLILTRIPVPPICIRPSVISDLKSGTNEDDLTMK
LTEIVFINDVIMKHRQSGAKIHMLNEDWEFLQLHCALYINSETSGIPANMQPTKSSRGLV
QRLKGKQGRFRGNLSGKRVDFSSRTVISPDPNLQIHEVGVPVHVAKILTFPERVHAANKE
YLRTLIMNGPDVHPGANFVEQQGSKFKKFLRYGNRRKIAQELKEGDIVERHLVDNDVVLF
NRQPSLHKLSIMAHQAKVLPNRTFRFNECVCTPYNADFDGDEMNLHLPQTEEARAEALVL
MGNRSNLVTPRNGELLIAATQDFITGGYLLTHKDTFLNRNEISRLISWLITKTSALEIEL
PAPCIIKPVPLWSGKQVFSVLLRPNKWSPVLSNLKAKGRAYTSNEELCIKDSFVLIRNSK
LIAGVMDKTTLGSGSKNNIFYILLRDWGESVATTAMWLLARIASYYLMNRGFSIGIGDVT
PGQGLLKAKYSLLKAGYTNCDDFIKAMASGKLQCQAGCTAEETLEAVILKELSVIRDHAG
KACLKELHPSNSPLVMAVCGSKGSFINISQMIACVGQQAISGKRVPNGFENRSLPHFERH
SRSPAAKGFVGNSFYSGLTPTEFFFHTMGGREGLVDTAVKTAETGYMQRRLVKSLEDLCL
QYDNTVRNSNGDIVQFSFGGDGLDPTYMEGNGCPVELKRVLENITAIYPCRHEPNLTCEE
VTFVTDEILKSKEMESCGTVFIEELRKFMTDFVSRTPEYEKLRKEMTVFKEVQRLTMTQL
VKFIKTCRDKYIRAKIEPGTAVGALAAQSIGEPGTQMTLKTFHFAGVASMNITQGVPRIK
EIINASKVISTPIITAYLEEDEDESFARAVKARIEKTTLGDVTEYMEEVYLAHDCYLVIK
IDTLRLKLLQLEVDIESICVSIATAKLNLKHHQIKPDSDAVIHIYPDSLRMSLDMTLKVL
KDQLPNVVISGLPGVNRAVIHEDNSAGKTKYKLLVEGDNLKDVMATRGVNGKKCTSNNTY
QVYATLGIEAARSTVMTEIESVMENHGMSIDHRHSMLVADLMTSHGETLGITRHGLAKIK
ESVLNLASFEKTADHLFDAAYYGQTDVISGVSESIIMGIPVSIGTGIFKLLHKYPFYTSQ
PYKKTL
>generic|BTA024632.1|
MAPLKQVSSLFHYSRQIFFHSVIDIGEKFIREEISFGSFTEYIETIEYQLSTFLGRNHPN
ISPLWLELAEQFAKRYFNSNNGKYLYATEAKGSDNSFAQISKEPKVRFLVDCLVRKAAYF
RTERLDFWSLSFLVSVSLSNYIWKATDLKYLKLHFSEDMDQNFIREGINSFSQRLLNRIP
FLTNLTHFHVNECSDKLIATLCKNCKSLESLKLGDLRAKAGSFSNHHITNESIEFLASLT
KLKTLEINISEDLCARFLLKSQSHNLTYFSNTIEYWEFDYSFINEILKELVSEVVPFRPF
NLIRIKCDTLDSDLSHLVPKYFPYLESIDVMNCLDDMPEFSFLESLNHLKAVNLQITAFE
NDFLDLLSLKIPLLAKLKLNCGGDGDFPLETNTFLEFGLNCPNLHSIELEQCVFVNNIEP
TPRSQKPFQNLRNFELITSGSFLGAETILSYAPSIEEIQIYPNEKYRISDEFFDRIFQAN
PLSKLRKLAFALSDVSSDMFKFLIRRCPKITSIQSLDRTKFDDGCHEISKFISENNYDVS
FR
>generic|BTA024633.1|
MSNGMTISIVKPKTSILDKSLSKGKGEVSLTCYALLFSELVQYCQNRVYSVPELQNKLAE
VGQEIGMKLVDLNFVREKNYKREIKLLNMLLFIKSSLWKSMFGYEAEKLEHANDDERTYY
IIEKDPLVNRFISVPKDKGSLNCAVFIAGIIEAILNSCGFVSIRPP
>generic|BTA024634.1|
MDRDDSGSGWFNQPEPTSTYLVRVIQAFHWNTWNRNLRHTSRVFSSSQVTPPAPSQSPLE
AAYKKYVVDAKPWEKPVIPVMVTEGPERDEKNFPRPTIKLHADPCRFLFIPESWFDMLYN
KLGVTGPYTLGGGYIMYLFSKEIWVMDHDLPYVACLFTVLAGTYYKYGDLIARYFIDNME
REENIMKNWKLKNMQAHEDNIKMFEKEIWRSESQKEIFVAKKENVLMQLEAEYRRRANEV
YQQVKRRLDYQLQIQTIDRRIAHKHMVNWIIDNVKKSITPQQEKESLKKCFADLQSLAAK
A
>generic|BTA024635.1|
MGSERFKLELSSSREERSEPNRQGRSDGHNVDSGERRFDDVGQMSKERLNYLKGFKKVSG
EVPVTKLAALQKVLQSDFLASVREVYEHVYETVDVQGSPDIRASATAKATVAAFAASEGH
AHPRVVELPKTEEGLGFNVMGGKEQNSPIYISRIIPGGVADRHGGLKRGDQLLSVNGVSV
EGENHEKAVELLKAAQGSVKLVVRYTPKVLEEMEMRFDKQRAAKKRQQFH
>generic|BTA024636.1|
MMRDDLGIYLKILRSSMIELINQDYADFVNLSSNLIALDKSISTIQEPLETLSSKILETK
FVLDKTIEDIEALVGKKKCLAAKKESLRNFSKMQNAAYKLEKLLNTENLSTILLTRAATE
YSWLNCYSKKCQSHITKDFQQLQDKISDSLLSHLNRLFLEAFKNGESQLDVLKISLNLFV
TLGKSDVVENLIRTQIVSPAMDKLISEDSLLSDPCGLEGLYSRVVAFIDNDLKYILQLTR
PTKDPPIIKGFNIMCNSVWPEVDQCLELRLKTIYAPGNPDVFHQRYSETMHFLNELEHRC
GNEGTVKALRSQSQYQAFLQKWNLSVYFQLRFQQIATQLENLLIDREKYTTIISTSRSPH
LTVTNTVWLCINQCWAPNIFIMELAHRFWKLSLQIISRFCSWITSALKETALPSASLSNS
QFQSYLYSDCEFLISSLPELQDLAKLKLVDQTSEEVLILINSSIAGTEDLLKACLVQISK
SVIEEIAELSLPHVRSVSDTPRLFRRTNRENPKSPCSYVNAILGPPTTFLRDYPHHAQLW
LAKILSLITVQYFKQVEDVLKSVQKTEESLRRLKQIRERTTGESRSSGGDDEKIRQQLLI
DVTAYCKAVSIFHRISMCPGTIVDLIGICSSRLNLKNLDLLGLHAVQGGQFYASKFWVLH
MGPI
>generic|BTA024637.1|
MVPLGPAAPGAVNNSLGSTAPSNTKASTASVKPNYVLTFTLAGHTKAVSSVKFSPNGEWL
ASSSADKLIKIWSAYDGKYEKTISGHKLGISDVAWSSDSRLLVSASDDKTLKIWELSSGK
CLKTLKGHSNYVFCCNFNPQSNLIVSGSFDESVRTWDVRTGKCLKTLPAHSDPVSAVHFN
RDGALIVSSSYDGLCRIWDSASGQCLKTLIDDDNPPVSFVKFSPNGKYILAATLDNTLKL
WDYSKGKCLKTYTGHKNEKYCIFANFSVTGGKWIVSGSEDNMVYIWNLQTKEIVQKLSGH
TDIMGSQDLMPQYLSGCYLILIIVKLPDRLTNKSNHGGDGAMNFYRALIPCAVERSDEHM
TQRMGVTVSSSSCDIPSNYGPGITCSNTSERLAGPVRERKKLKMAGFATLRKKFIRRRRS
SKACDHSRVIRDLISDWTRLEVIALIEEYEALAALKDLSMQAELARPPAATFKQDLSMLY
DYKYCTDIDLIYQGVCFPVHRAILSARCPYFRDLLVECPGYEARIRLDLRTPGIDVEMFS
SLLRYLYTGDLIPTDGDRDLVFLQRLRDELGTPNSLENDLRYLLETGDYADAALVFTSDN
SDFHRPDSGSSEYGFRPKLEFPCHKAILSARSPFFRNLIQRRTRSGEERTERALHIPTRI
VLDKSVIPKRYARVLLHAIYLDTVDLSLIRCGSNCDTSARSLHEVEALTHTGRTRPSPLE
EAMELYQIGRFLDLDIVAQGCEDLILEWLTIHSLPGVLRWSSQPHGSAWVYRQAKHFLRE
EFSQISNSPVLHQLEKSHLIDVLQSDFLQASELEVLEAVLKWGEQQLVRRMEDREPNLVS
QTAHSVSRKGIKKRDLNDVELREILSELLPHVRMDHVIPTNSEILNQAIRRGLVSTPPSH
MIGNDESESLPRVNAWVRTTTNANGLFVRPRLFMPYYEELKALVEDHVIQEMEPIIMRQR
SRHIADIPDTLYMVEDKPRSDFHNPSIASIPVIVFSVPDEATMHAMVKREHKLRSSPSCQ
RAITLPLSSRHEINLQIRLRVVREFNLPDIVADLLENAECYFSAEDDIVGREDETVGEET
LPVSQVTNVRRYRTPPRAYLLPPKVMTFPRQLHLHHPHAAAYTSPGSMNEGYLRRRRNAL
TPESHYLRDAHLSDNMPDVAMATASASLSQLTLQDNTPAGAGELELDLGDGTVPLLRHRQ
YSPPQRFFI
>generic|BTA024638.1|
MMMRPSTFTLLLLLWSTAPPICSTSLTGFDCTDKPVQQMEISLRQIKECTKPNNSPINST
VTIQIIQRNEDLPITTISCKITVLRLVQHCSMFGDMQTVANSLANFYPEITLNQCKNLIE
TRKSTEYGTIINLNLNGFTERTVLLAGIVKENSNCEGASYSDSYGSYDDVVVHATLKFEL
YESEAMFNPKLDEIYLKTGVKCVYSTKSCFDPIRGYTFWDPSLDNECNDKYYSVLYEGPA
YKIRDSNRLEPISYLVDEEDVAFSLKAIKTTRICHQEAYQTEYPRFYIVPQSDYEFTFRK
SQRKVTAELLTYFNIKFLFLERHLSRAIQKLHESLSLANCMVERQILEHHLSLAIHHSDE
FAYIRGGGPGWTAISMGEVCYLIQCKAVPVDLRPETTCYNEIPVSYKNESMFLSPRTRIL
THKGTEIDCSNQLPVKFHIDDQWYAFVPRVQTANAPLELEARSFSSWYYKSPRNILKAGI
YTEEDLAAYQRRISYPLESSAVQNAIIREALGYPQTDRTLHFENFLTEASLENIFQKTTR
KVWGVFYDLGTVVSGFIGIIFIFKLIKLVLDTIIFGKLLHSVFGFSWKLLAALFSSLANY
LIHSHHVNKHEQTYSRNPEEPLPLATPSVPSLKDSLPSYVSN
>generic|BTA024639.1|
MTAQISYINVLIDEKSISIRSEHFLELLTERFPEIISRSPVIATQDILQCLARLRAVEIQ
HYLLQKLNLKLPDGPITYSSPTPLLEIPLKTRGRKTESIPTVIEFFPDGRFKNVSKFNKA
RLIYEFGARGLAYDHSTVKTARVQLQNLLNTEYETRNLSPLTLGNDDEDESLSEPETDSD
TPPEVVVSQPSVNHQNPQTAVTTPTCMPYSQHQFTAIDDVSRVSPFYTTATYFPSPNYQP
TLSGISETNVTTTLNGRPPSASSTSWPYHQNLRGATRPPSNPNGFQTFRPTYNQAPYPSV
TNQPPFCPFSQSHFDTTTFSNSTSSLPPFLPTATLPPNALVSTSNPQSTVLYSTQQPISY
QPNMYQLVDPRRQTPPVPPRRDYPGTRQNVPMNSPSQQPASSQVLDSHFLQNRNPSKRPL
FEPPKFAGKPSECIHEFLRSYKKAARVNRWTEQEKIDLLENYLTGTALKYIKSLDDKYGS
TLQFDPTVQLLIDTFAPMHRKTKLEIELSHMKQGINQTLEDFVVSVEMLAKRCDPDMPEI
KIVNLCLKGMHKDIAKDLLLRPQNSMADLREGMKLLETREFLLNQGVKDSLLTPPTKEEK
TENKETEVTALVKTMQTQMKTLCENISQVITPSSGVPINAITDQSIEMRRSRSREKADTP
YAARRNSQSPFQYRDSRFRTSTDSNYSPKSYEASPNPYYRDTRYDDDRNAPTYRQTEFRN
YSRDRSDSRERPSRPRFDSRDRYPYYRDTSRDRFARDGNGARNRISENDSRDRFSRGRND
SRDRYRRDRSDSRDRYRGDSRDRYRGDSRDRYRGDSRDRYRGDSGDRYHGDSKDRYRGDS
RDRYRSDSRDRNRNISRDKNTPETTNNQTSKVICWNCNGVGHFQNQCPSPNSPN
>generic|BTA024640.1|
MAVNVCTKLTEERSENVCLLCNSFVIDEQKYGCMYQSENVIVHHYCVLLSSRMVQNGQDE
EGILGFLVPDILEEKKRAQKTFCDFCQLPGATVYCASRRCKLKFHVPCGVRNDCLNQFFG
AFRSYCVKHRPEQKIPPHIIQEAKKSKPTCTICFEDVVAKACPNTLWAPCCSKNAWFHRT
CIQSLAISAGYFFKCPLCNDKEKFQKAMFNFGIYVPQHTCDIPACKCPKNRRFNAPGTIW
ELILCSICASQGIHIGCGLKFTTTDWECPECCKTIKKAKTSKQISATDSDDSSSDESNSV
SKKSRSRIKNKKIRRKKHKKVSNPSIAVGDSSRPLSNSSLNSNTNVPDENADIIIISSDD
DLIEIMDSPKPNSSFIPKGDADEDSSSDIDVLSTVVTASSASKHFEAKQPSEGPTAFIRI
HNPSGGVTTVPAASFKNSVVEMSSTQSLSSSESRSDGIFILDGSSDANQNHLKMQNSNRQ
SDRIFSSSERNLNAHGSASNGNNQNQVTGSHNYELSSDVSCSTTASRHFNSATIESTCEL
RRPPDSLTDLPSTSDEIFLRRYSHLGLKSAHVVIRPLKFRQIGKNRFLTIIPSQSKKRGR
KRTKLQLQIHDNQIVAKNYASLSYDSKRRLRKCRQPLKELLQDLCNVQTDHHISSRRRSS
NQASTQNNIGRSSSAVKTKPQNNTVSTESMSSSQKTKISASNSTPRTKDKTVKSNVTSIK
TDAKKFKETSSDLSQRSTPKLEISKASEEPCKISGIERYFKRSQAGPSNDKKLAPIMNDD
QLNRTDNDKESLKSFNFPQECKSNSTDVPKPRSTQTPNEKQQIPSCDSLNVCQTDRNSKS
HKKSNGTVKKTAEIRFAEDSSTSCESWLGSALADLNPLTTPKKFELKRSNNAKSDTTVIG
QYFSASESKPDEKSSFKTLVSENKANDTNPPKIRTVDCNKSSNSSSDQKKTSLQTMVKMI
DTKPGTTSEPRSRGRLVPISLFDPPEVLESKRAERILKLSLASTSGSDIGETSSAQLTDI
KQEPGKPAMSHPPKKSRVSSKNLKSSTSLSQKSQDSDSSDTVFKGKRSRHTGMVSTRPKV
LHEVTAQTDNECVKVHHNSEANESNLKRENSKSSRSLSQKSQDLDSSDTVFKDKRSRHKG
MVSTRPKLLHEVTAQTDNECVKVHHNSKANESNLKRENSDNNCPSSSKKIKCEKSSSTIQ
QPRTSSKKDPSVPLFDFEVTSPPKPKKTKQNFRIGDISPKNKSLSKNTSPEKPSSFIPKL
LNNNKDPLSNTSSEHTEAPKDFPKIRSFRSDKNSQAKNDSKDFDKISNRKSSDSNVIAAK
TSPPINQFFRVFEKFNGSSIEKNTRLITEERLTPAAYPGDKGKGSSKKETMSKWRSSSVT
KALEKSMNETKENISTTKPICRSQDKHHQTRITDFCSMSNNLGSVLPQRKLSEVLRPNYN

>generic|BTA024641.1|
MAAVSECFSVGSTVSCVTCYKKEIEGEVLAFDFQSKMLVLKCPASNGRPSSNNIYIVNLS
FVSDVQVKKEVSPKVEPPQSLNLNRINTRVRNQLEEKQRLITALKGGVSAEGRKLFLSIS
KTIPQITWQGPNIVVLNQVTITPPYKPENVSGKDGKAHQHIRKLVEKYEKEMQAEDSLHS
VPGLSKTSTNHLD
>generic|BTA024642.2|
MAGHEQKAMELMADADKKLNSSKGFFGALFGGSSKVEEAIECYQRAANLFKMAKKWGQAG
SAFCEAASLHSKAGSKHDAATNFVDAANCYKKVDPNEATSCLLKAIEIYTDMGRFTMAAK
HHQSIAEMYETEAVDLERAVHHYEQAADYFKGEESNSAANKCQLKVAQYAAQLENYDKAI
QIYEQVAKASLESSLLKYGAKEYFFRAALCHLCVDVLNAQHAMERYVDLCPAFQDSREYK
LLKVLIEHMEEQNADGFTEAVKDYDSISRLDQWYTTILLRIKRQVNENPDLR
>generic|BTA024643.1|
MGNAATANKKGDSAESVKEFLDQAKEEFEEKWKKNPTNTAGLDDFDRIKTLGTGSFGRVM
IVQHKSTKEYYAMKILDKQKVVKLKQVEHTLNEKRILQAISFPFLVSLKFHFKDNSNLYM
VLEYVPGGEMFSHLRKVGRFTEVHSRFYAAQIVLAFEYLHYLDLIYRDLKPENLLIDSQG
YLKVTDFGFAKRVKGRTWTLCGTPEYLAPEIILSKGYNKAVDWWALGVLVYEMAAGYPPF
FADQPIQIYEKIVSGKVRFPSHFGSDLKDLLRNLLQVDLTKRYGNLKNGVNDIKGHKWFG
STDWISVFQKKIEAPFIPRCKGPGDTSNFDDYEEEALRISSTEKCAKEFAEF
>generic|BTA024644.1|
MLSLALFSFIHFLFSRETVAAPEKETEQKEEVSKSDVKEVKDEEPKEVAEEKNGHSESDE
GKKNGVAKAEEEKTNGITKNDEEKNHTEKTNGTTEENESEEVSDACPVKRKSEAADIPDS
KVSEEDAVSCEKKAKIEEKLAAAKGEEVLNSEEAEATA
>generic|BTA024645.1|
MNAATGKHSVKKMAADIHTGLKARFRNGIISEKIAQEKMGYFLMSICLSIVCCRMTGSRV
YVGGLPYGVRERDLERFFKGFGRIRDVLLKNGYGFVEFDDYRDADDAVYELNGKELMGER
IVVEHARGTDRTRGRDRFGSGGPPRRRQWLDKRGPFGSSRRRNEYGPPTRTEHRIIVENL
SSRVSWQDLKDYMRQAGEVTYADAHKQRRNEGVVEFSTYSDMKTAIDKLDDTELHGRRIR
LVEDRGRGSRRSRSSSSRSPVVEAVVAADPTLGLVPNHRLVLSESLLNL
>generic|BTA026253.1|
MCPVSSSKLLACASLCVVLLAVAGVDAIRGCRDCGGGAGSDEDYHQHRIHFPEDEAVLAE
REAADGEYPGSQIPLSMIMRLNSITNTSQLFEEFIQQPPVLLGSRLGPAAEETHAALATR
GIEQASYLYEVDVERKAASVPKPALCQPEIQTVKLKSSDDPSLFYFPSCTRLERCGGCCS
HELLSCQPISTEPMSFQVVVTQFVGNNQMVYKGKEVIIVEKHTKCKCDCTVKASDCNPLQ
VYEKNECRCKCANTEKQKKCENESATKLWDPKSCSCQCREVQECSTGLIWDNLRCSCVPT
PRTKNRIGQDAQDRTRYRLGADRS
>generic|BTA026254.1|
MVSFILDCIPRSAHNFDWNSKNSTNDVIPYGELSHHCDVGHLQTTEGIEMDISCDFGLKI
SSSEITGETRIAYSASMFMAGLTTSNIWNSDNYVIFMLPKFSQRHNYTALKDEEIVKRHL
LMYFKFFWRFFKGLRTIICAEFSCFQYHPFIGLILPVDTKNGNILKFHPRDLRGGHLDIG
ILQKPEIFFYDESPIFWSRNIMYLVLDHLQDDLQCNIDTILFWADIDGTDADSNYETVQS
DNLDMLIFPDCISPDETDFTKYDFSGTAQSCSHCFATPRSSFVPQYLLPFKSFSVSVWSA
IIATVLALYVTLYAFYYTQWALFERFYSEEVRLAFQNTSVSFILYSYFIVGCPSRLSLGR
TITGKILFVIISVFVLIIVTLFQSELTSLLSTSLRYPDIDTLEDLSNSDLPIQTRDLNTS
VGLVQESEFFDAFQHKFTETYYLYKYPWEDCIEDAKVQFRKNVTSKLIDVEGENESVDSL
LRRIYDLKSNVQSITESSAFELIAPTLRQKFQGNLQLKGYASEKMIDFHLVKECVLTYTM
TFRFLKNSYLSDLFSSRIQAFIEAGIDKKPISFIPMKLSDIETIFDEEEKEAEAFTMRNL
QPAFLSLVIGSILSFIIFAMELVVDINRTSSSKVLRLAERLIRPPSLWA
>generic|BTA026255.1|
MESSEKLKLLLFVFIVWDAGKNKAFEIPLAVDVEHMVSPALCVCKMVIDVSNQRSFYVLS
LNNDFPVHHFIKRLHDTSISTIHITRNSFLANSVIGYQQKNVFIYLEYYDQMVSFILDSI
PRSAHNFDWNSKNSTNDVIPYGELSHHCDVGHLQTTEGIEMDISCDFGLKISSSEITGET
AIAYSASMFMAGLTTSNIWNSDNYVIFMLPKFSQRHNYTALKDEEIVKRHLLMYFKFFWR
FFKGLRTIICAEFSCFQYHPFIGLILPVDTKNGNILKFHPRDLRGGHLNIGILQKPEIFF
YDESPIFWSRNIMYLVLDHLQDDLQCNIHTILFWADIYGTDADSHYETAHSDNLDMFIFP
DCISPDETDFTKFDFSGTAQSCSHCFATPRSSFVPQYLLPFKSFSVSVWSAIIATVLTLY
VTLYAFYYTQWALFERFYSEEVRLDFQNTSVSFILYSYFIVGCPSRLSLGRTITGKIFFV
IISVFVLIIVTLFQSELTSLLSTSLRYPDIDTLEDLSNSDLPIQTRDLNTSIGLVQESEF
FDALQHKFTDSYYSYEDVWLDCIEDAQLPYRSHETGKLIDFEGKNESVHSLLRRIYEVKA
NAQSIMESSAFELIAPTLSQKFQGNFQLKGYASEKMIDFHLVKECVLTYTMTFRFLKNSY
LSDIFSNKIQAFIEAGLDKTPISFIPMKFSDIETIFDEEDKEAEAFTMRNLQPAFLSLVI
GCILSFIIFAMELVVDINRTSSSKVIRLAEKLIRPPSLWA
>generic|BTA026256.1|
MKLLLFVFIVWDAENNKAFEIPFKVNVEHVVSSALHVCKMAVDVSNQHLLYVLSLNNDFP
VHFFIKSLHENSIATIHITRHSSLANSVIGYQQKNVFIYLEYYDQMVSVILDSIPRSAHN
FDWDSKNSTNDVIPYGELSHHCDVGHLQTIEGIDMNISCDFGLQITSSEISGETAIAYSA
SMFMAGLTTSNIWNSDNYVIFMLPKFSPRHNYTALKDEEIVKRHLLMYFKFFWRFFKGLR
TIICAESSCFQYHPFIGLILPVHTKNGNILSFDRRDMRGGHLNIGISHKPEIFFYDESPI
FRARNIISLVLDHLQDELQCEIEIFLVWKEFVDVKRDSDYQIVQYNDLDMLIFPDCISPD
ETDFSKFHFSGTAQSCSHCFATPRSSFVPQYLLPFKSFSLSVWSAIIATVLTLYATLYAF
YYTQWALFERFYSEEVRLAFQNTSVSFILYSYFIVGCPSRLSLGRTITGKILFVIISVFV
LIIVTLFQSEMTSLLSTSLRYPDIDTLEDLSNSDLSIQTRDLNTSIGLVQESEFFDALQH
KFTDSYYSYEDVWLDCIEDAQLPYRSHETGKLIDFEGKNESVHSLLRRIYEVKANAQSIM
ESSAFELIAPTLRQKFQGNLQLKGYASEKMIDFHLVKECVLTYAMTPRFLKNSYLSDLFS
NQIQAFIEAGLDKNSSRFLQVKFESNIETIIDEEDKEAEAFTMRNLQPAFLSLVIGCILS
FIIFAIEIVVDINRTSSSKVIRLAEKLIRPPSLWA
>generic|BTA026257.1|
MVIGSDGHIWLACVVTHVSKLLIMCIALASLEEINLVSSPKSVTQGKVEVKLEGSQEEEV
ATEGETVTDIQNYLDSFNKEIQGGEPSTIQAAAEAQNGAPEGTYFVDLSGNYCYQAGSTE
DGAQVLTVVSGVADPNSGVGSVVTSEHQQYVTIQTSGENAGSGNSNEENMQLLSENGDAF
QTVTIVPSETNPGEVSYVLIVQQRDDDKHDDKDDDEDQDLTVYDFDDGEEPGPVSAAESG
DEDDKSKIIKLTPKKSQTVTQAHMCNYCNYTSPKRYLLSRHMKSHSEERPHKCSVCERGF
KTLASLQNHVNTHTGTKPHRCKFCESAFTTSGELVRHVRYKHTYEKPHKCTICDYASVEL
SKMRNHMRCHTGERPYQCPHCTYASPDTFKLKRHLRIHTGEKPYECDICHARFTQSNSLK
AHKLIHSAGDKPVFRCELCPATCGRKTDLRIHVQKLHMSDHPLKCKRCGKQFPDRYTFKV
HNKSHEGEKCWKCELCPYASVSQRHLESHILIHTDQKPFQCEMCDQSFRQKQLLRRHQNL
YHNPAYVPPPPKEKTHVCPDCKRMFRHKGNLIRHMSVHDPESAQSEKALALKLGRQKKIQ
IIDGQQVEVIPDDDEEEEEEDEEDEMDETGELSASMGQQVMQVEGADGQQYVVLEVIQLQ
DSNGDPLAVMSQNNYESLQNMTADKHNMLEDTKVGQEVFLKIKAKEEATTAEDNMENCFG
FDEEEDEDGVEMETEEVTTEQAETPKFPVFYSGSADYNCLIITVARLFGSLQHKMEGTSN
ECRQEELKLKLRMMREIAAEKRAQRQKAARERERLRRKQRELERKRAAELGESLTPNSKA
KKRKSPSPKINKPLKMFGGRRKTERESWIERENNRAIKKVLIADERQTRAEQRHLRKEQL
NSSASI
>generic|BTA026258.1|
MESKASTADESLQSNSLDSSNGIATEDSLCTDSFSLTNSPNRPMSRESVAHSDSPGLMNK
LCDITNLSRSPSSPYRSSKTESVSTPSHISDAHSLLFDSGYNSSCNRTKSIVQNSPMFQV
NANSDDSLSVDDLRSELSLKDEDAFLESDALELDRPSKSSKRKRVVSRTSSQVSSKEDKP
LPLETSAPNKSVDTSTPSPKNEISKKRRLSESSLKILPCSVAMNKSIMSSPQNKSGGIKI
SPSKRADMQKKPIESFESAIAGHSMMPKKSASKGAGSLKKPIESFESAIAGNYIMPRKSP
LKKAVIHKKPKESCKISVANSALSLLKKCTKEERRTSNDTGLSSVPMKNSGEEMIISEKI
KTLSDNTSSPKTQSKGELSNFSNDSVEPFAKGISSFDLTPDEKVGNATGEVKLTSYSELN
LTPKEKLESGSENKQTSMDCVSSSTTSIASSQISPGNKEAKSDADTDSSTPPTKAKLSLA
DYMQKKQTCSKSVSHRNQTVSPQNLLLDTSFDRVSSQLSSKYISKLNRQELGPERSAMTK
LSVVLQKGLSEDQNNNQKITNCPEGDLTAPIVSKKSQPDNAGLKSTSDLAKKASSNRSSA
SRNKSSLTLTFKRLSGKEHENWKVECENKGESEKVQRKRWKLPRIDCDKMTSKMASKAFC
SVRRRVSSDESFANILTNRLKDESFSNIGDCMLRQMKYGLPEYERSPNVIYSKIKDTYLE
NKVFAIKVLSLFRQYTPEILGLSEPCTPYDKKFYPKAGKIEGRYFWQTSCELIKAESLEK
ELKENQANISPASTGLVNPPSFSPKSVRTTPLKTPTPSKTPPLMARITTPEAPEACPLSS
GLDEALNWCKLALKRKLESACLKPAPKKKRLEAQLNSSSSSEDSDESAEESSDDSSDSSD
SDSGKISEIVLDESCEGSDYLSLTTSDIGCDEFSRTPNGKKSDINANRRNKIVDLEPSSN
LGTSEKLGLVKPLLETLSGVGHDKPPSAPSDENLKSDLNNEVVDMEICQSPTDIGNSTCV
GSVEPEKSADLKIMADVSQTQSPDFRSRFKSLKSLLQDNKKFSQYQSFLPNKPTSPTKQC
DYFDFDIEPLDSSFYDHNSSYLKPSSDWHYAETIKSPVLQYQPPLSTLSPKDSSSAVSTV
DSGVDDMNINPLPRITEEDSSKISTEKTQNISELCQIDQLALSDSQPSNTEESLLPKSGS
ISILSLADSSSSVSTPDSETDGIGSCLPQIITEQNSTNSNTEPTQKINKPHKVDKPTLLD
LQPSGTDEVPAHSSVSTSNQVSSTKSEISTSQIPTLVSGCVLPKTELDSSRASPKKSNNS
NSCIPPLIELDSSQISPEKLNNSNSYTPPVIELDSSPDTNQWTVVDSVGSETAHHPSHCE
SLYKIEQANSSTSALFTPPPPPTQSPSTFQPPPPPPNEPQAPPPPPLTQSLSIFQPPPPP
PNKPPPQPPSKKPPPPPPSKKPPPPPPSKKPPPPPPSNQPPPPPLSNQPPPPPPSNQPPP
PGEEAPVRLEDDGIKEAEKTDHLNPDWDHWKKLKTDKERYRKVRKMWKNLRIPNPKVNLT
VRNSQRRNGYAPPIRHLRENPANSVFDVPSIHCGTIFEDQINDIDRICSEKVNALQHQMQ
GEIENQTYKYHQALRNCHNPVQVQQIQNAHFTSLAKTRELFENKRDQLQREAEWEKERLQ
DTGHEVVSFHEFYDDLDGEKPEYSTSLSEEEYREICQINEMLKEYYQFYQ
>generic|BTA026259.1|
MTRIEDIRPGPCFIEYKGYKFLITDRPNDRNLPNYIARLEEPDSRRTAGLEDGERRRRGD
PVARASDPDPADDPHPLQRRTVDQELKKRNVKNLVRVCEPTYKASDLNAEGINVYDLPYD
DGTSPPSHVIDKWFETLKLANRDTCVAVHCVAGLGRAPVLVAIALIELGMKYEDAVELIR
QIATVKRNRKSGKTKEQKRGNQLKATPVLGKIPSKVPFEERTQKFLLYPVKERALPA
>generic|BTA026260.1|
MGQSGIMGDYQENIKKIDRGSGNSECFENEEAKERSRQAQALAEQLAAALPDDARECGIF
KCRPYALQQFASVKVFVFLLSFLVTLQQGLSSGYINSVITTIEKRFEIPSSLSGLIASAY
EIGNVITVIFVSYLGSRRHIPVWIAIGALIMGIGSILFILPHFIAEPYSGDLMTNTSNEN
ICKVVSVREHDLGFGRLSSGLSSPPLAPHNNLRENCIQGSPSTTGPVLLFLLAQLLLGCG
GSPLFTLGTTYIDDHVRSDSASLYIGCMYSMAAFGPVLGFLLGAYMLSYHMDSLSNAKIS
IGPGDKHWVGLWWGGFLLCGVMLILVAIPFFSFPKVLTREKEKIRLMAKSSIGVGCAPKS
SESVSSPTSNVDTGYGKDIKDIPRSMWRLMCNPVYVVTCLAACMELVIVSGFVVFLPKYL
ETQFSLSKSQASIFTGSIAIPGACIGIFFGGCLLKRLELKPKGAVQFVLISNIICLTCNG
FLFFLGCDNVKMAGTTIPYSNSSKLEPFQVNLTAACNFGCECPMTDVEPVCGNNGLTYFS
PCHAGCTALSSRSNYTNCACIHGNMSRAADFAEVTVVPVATAGPCNSSCRTIFPFLILLF
FMTFVVAVTQMPLLMIVLRSVNEEERSFALGMQFVIFRLFGYIPAPILFGNLIDSTCLLW
KSTCGEKGGRCLLYDIEQFRYRYVGLCISIKALALALFILDWWLIRRRKHLEQAATVLPV
HPLVHTGSIISLDKLFEEKPPVLSSSSTQSEMSESREASLQPDSTVRKSGSRGRQVILRN
SVVQT
>generic|BTA026261.1|
MPSTQNWGLEDDEDDLLLASVNLEPEQPTTSFKENEGPSKLNLFVQPTSNHVSRPPIQSI
SRNIPASNTRTFFKPQPSAPSNSSRAMVGQAGASSGATKSMELLVQQLKSELTVRDGETK
NLRLELQKKEKLMFEMKNKLEEEKQAALLEVEKKYSKIKKELEQKNTELQFQSRNIVDSE
EKMKAMRSLMRTSPPNKQAQNLNSSRALFNDDLHKLEAQIKDISPKKKEPPIELYEPLNI
QIHAGKLLYERLHPRLFDPPAQENETLVEKAETTKSVNVSTVKSVLLTQTVAKLENNDGK
NKNQQKTDSSNKSSQLMSFSPMPFIPFYTMESLNTESASEPVRKIFLKCWKQLEKFLIML
EHAAKFDESYEKRVGKLAISCFSVAVSRDEDCLFLLSSEQWYPDERGIEIRRSITVLSEL
ADISVHAVNLLLQTNFTENECDPSNPFRRSSNKSDDKLISECTAGKKRKPSTSLSPERSK
FPKVNHMEPSTSRMEIDPPKSVSPSSKKGGSFETVPTQTLREEGRKIMGPLEKLDFLQVI
LDIVSEICNQFRTLSFNGVLAAVICLLKTLAKLDCDIPIERLNVINNIVKQVVFCCPGPA
VIHDIISLMVPLAKYLTCTNSLCNNSIQESFIEASRHYTFTTDTCVLQVLCTECEMIDKT
PKFAEDFTKWALKVTVDTSDCPNWLAGDCRMVTCDCFPRFIQLFLNVLHYAVLTYADEER
PICQLSRNQLASVMKRGIIILNRIILQRNDFLTQVGSWDGLYEAIIHHLLRISKTMQFEP
PIYDMLTDLSYMQVENLENSSLSQPREQAVKDILLMSREKSREGFCPPQSKVINLQLERN
SGSKKQKKRYSRK
>generic|BTA026262.1|
MASPRTRRVLQDLIPKYNNSKCFECGTHNPQWASVTYGIWICLDCSGKHRGLGVHISFVR
SISMDKWKDIELEKMKVGGNEKAREFFDSQEDWDDTLPIQQRYNTKAAALYRDKIATLAQ
GKTWDPETSSAKNFVSPTIGGRSSSSKTDLPPSQGGKYAGFGYSMDSNMPKSSSQDVFGT
AASSFASGWSLFSSSATKFASKATESAIKIGGIATQKAMELGSTVQDKVSDLGRKGWQDL
SGTNTPAPTSMPRSQSDVTSLRSGEKSSLLVDTSNNQQNYSNSEWDSPQSMKTIPETTGG
IPRSKSSKSSSVSKPTNDDFSNLDPVKSKTKWKSNKEEEDAWDLLNQ
>generic|BTA026263.1|
MDDLEVEVCGASGAYYKAYVLDVLEDGVSLAFENDWQPESMFPFSQVRLPPPKDQKKEFA
ETQEVEVYSQGYDQEPSGWWRAVVRVIKDELYVVNYLDWDTSYTEIVPIERLRPKNTNPP
IDDKTFFKFEIEVPEELREYASVEGAHKEFQKVIGAAMCRYIPETSVLSIISRSEQSQKK
AGLISEMHFRNLSQKILLLKRTEEAARQLESSKLQNSRGYSDQFNVREDLMGLAIGAHGS
NIQQARKVDGITNIELEENSCTFKIYGESDEAVKKARGMLEYSEESCRVPRNLVGKVIGK
NGRVIQEIVDKSGVVRVKIEGDNEPQPTIPREEGQVPFVFVGTVEAIGNAKLLIEYHLNH
LKEVEKLRQDKIEIDQQLRSLPVGAMGAMQSFNSQRRNDRGYSSDMETSGRGGRSGARGR
GRGNRGGGRHLNDQRFNSGSRHQTPDNIDERLPPRQSYQAMGSRGSHNNSYSSRPRGAGG
RKDHRQNDDRWRVNDDDEHPQLDSHSHENADRGLHKGSQKSGRSGKSRGNYQGGGTKENR
QFNDSWRLSDEDDSHVSRVNWSENAEKGSRAPQKNGYSHKPHGNYSRGTRKEHHVDNRWR
INDEDEIHVDSHNNMDRSGQAHEVVNNKDSGKNSQESSRNQRDSRSKGQKPPQSKRASAS
VSNDKPKEQPLVNGTSE
>generic|BTA026264.1|
MLCYGLLGPSGCGKTTLLSCIVGRSDLDAGYVRVKAKTKANIGYMPQELALFKEFSIKET
MTYYGRLFDLSASQIRKRTDELLKFLLLPHEDSIINNLSGGQERRVSFAVALLHNPQLLI
LDEPTVGVDPVLSASIWERLLEMTANKNKTVIITTHYIEEARQAHTIGLMRGGQLLAEEA
PNMLMVKHHCDTLEQAFLELSKKQLSSTIGREDENCNIEEYPTPAHPPEPPLKQDSMCSF
ARITAQLLKNFYWMKRNIPIMCFLLLLPVVQCFLFCTCIGRDPQGLTIAVVNKELEDGIS
SCYQYPSRGCNMTLPISCRYLEKLREKTIRLVEYQDLDSAKLAVKKNFAWGLLYFNRNYT
ASLMERIQQQEGTDPIDIDLSEVEIWQDMSNQYIGNMLRRDMLTGYVSFLQAFFSDCGWT
PRVADIPIKIEDAIYGNNNPSFVHFTAPAIISLFEFYLPMVFTVGAILMEKMAGLLERSL
VAGVTVLEVVISHIIVQFIVLFIQTTLMIIVLFVIFDNPLVGNLGWTLSLLWLTGTSGMC
YGFMVSVMCDTDTAATFMGLGSFFPLAMLSGMMWPLEGMHWILRSVGWALPLTLPTEAFR
AMSARGWMITHPTVYKGFFSSFGWIAFFLLITTIVVRTNNGLRVKQK
>generic|BTA026265.1|
MDSSVMDGGSREPAVVVRDAYKRFSNGNVILRGLNMTVPQGTIYGLLGPSGCGKTTLLSC
IVGRSDLDAGYVRVKAKTKANIGICCQ
>generic|BTA026266.1|
MHSMGEVKCDEEMFLSSAELNGSVDLSDSNFDLTRGLYTNSIWNSNNYLIFMLREFGRAT
SNSKTCVHPREWVCDFDLGHQTSANDYDALIFCFKFFWRFFRGLKTIICHEGGCSRYDPF
AENIAQYTGEGNETYFDFSVTNMHRKQLKIILEDTHSGIVSGGSNAFQTAAYAGLFDNLA
ASVNSTYKYYCFVLDREHRQKSNMDILVTPIFATPDEFDLSMFDFSVGVEMESTCILAPH
SKLMPQFLVPFKVFTFAVWCFILVTAAVFVLKQYVFLKAQGGLFQDMYSETEIVQYSTSS
SVYMIYGYFICGSPPRLLLGKLFTGKILFFVFIFSAFIISNIFLGGMTTLLTNKVQYPEI
DTLKDLEDSDLFIQVPSVETATTYFAHLGLSEKLRAKLSSDAMYHITAESANFNASSLWD
AVLNNREIALVSEQFAKNLGVILQSDAFLVDLPDSLRSETDIVIKRWPLWETFEYHVVEE
CLKTYPSIFSFLKNSFLFPAFSKGIAQFLETGHFKSHFAKNYHSSLDVYNAAPPLDDGPR
PYTLNDLQLPFLCLFAGLVLSFSVFSAEMMMEDFENALVFRQLRILKNYLLTMKLIRR
>generic|BTA026267.1|
MEKNATFVVDGGFLLHRCVWPRNSTFLSICKSYVKYVKAHYSADSMVIFDGYPENAIERN
TKHVERMQRERKKMSLDILFNERMEPTVSQEKFLANSKNKNRLIRMMKNHLEAEGIQVLQ
AVEDADTLIVNKAIEKALVTENSVFIVGEDIDLFVLLAFHSKNIQNVFFMKPGKGKMPRK
VYNRDSIGNETIADNILFLHAFSGCDTNCALFGKGKNKFLTLLTKNPSFTSFIKIFNDAN
ATAESVSNAGHKFMLYLYGYTGSEEISINELRYKCFIKTAFRSKQNLAALPPTEQALKQH
SLRINHQVQMWRGVNLNACDWGWKLSKHGLLPITTLQPPAPEEILKMISCKCKKGCQAAC
TCRKSGLPCTIICANCRDSCTNIPDDVIIADGEEQEEDADDPDIVPFSEDETEITESEEN
IEPVNLAAMEFEPALLEPSEHEIDITEEASPSNVKRPKLRR
>generic|BTA026268.1|
MSVNFKWIFLYLLVEIGASISTYQKLNVSEKYDEERLLMLAIKICYSTIQLSDQKSLHIV
DFNSHPIVPDLIETLHDSSIPTVLTTHYCELMGWSEKNQMKNMIFFLDDIKEITSLILSS
ASRERSNCGNSLSHDKNQISQVHNESISAFNRSRKADCRKINEFPRYCITVDEYMNSMGD
GNCDERMFLSSAELNGTRELSDLNYDLTRDLYTNPIWNSNNYLIFMLVEFGRDTCVHPQE
WVCDFDLGNQTSVNDYDALIFCFKFFWRFFRGLKTIICHEGGCGRYDPFSENIFQYSGEG
EEPYFDFSVTNMQMKRLKIMIKDTQFSIVSEGTNALNTLAYSGIFENFAASVNCTFEYYI
FVLDTERGQKNNMDILVAPIFATPDEIEFSRFDFSVGVEMESTCILTPHSKLMPQFLVPF
KVFTFSVWCFILVIAAVFVLKQYVFLKAQGGLFRGMYSETEIVQYSTSSSVYMIYGYFIC
GSPPRLLLGKLFTGKILFFVFIFSAFIISNIFLGGMTTLLTNTVQYPEIDTLKDMEDSDL
FIQVPSXXXXXXXXXXXXXXXXXXXXXXXXXXXXXXXXXXXXXXXXXXXXXXXXXXXXXX
XXXXXXXXXXXXXXXXXXXXXXXXXXXXXXXXXXXXXXXXXXXXXXXXXXXXXXXXXXIG
SFRENIV
>generic|BTA026269.1|
MSVNFKWIFLYLLVEIGASISTYQKLNVSEKYDEERLLMLAIKICYSTIQLSDQKSLHIV
DFNSHPIVPDLIETLHDSSIPTVLTTHYCELMGWSEKNQMKNMIFFLDDIKEITSLILSS
ASRERSNCGNSLSHDKNQISQVHNESISAFNRSRKADCRKINEFPRYCITVDEYMNSMGD
GNCDERMFLSSAELNGTRELSDLNYDLTRDLYTNPIWNSNNYLIFMLVEFGRDTCVHPQE
WVCDFDLGNQTSVNDYDALIFCFKFFWRFFRGLKTIICHEGGCGRYDPFSENIFQYSGEG
EEPYFDFSVTNMQMKRLKIMIKDTQFSIVSEGTNALNTLAYSGIFENFAASVNCTFEYYI
FVLDTERGQKNNMDILVAPIFATPDEIEFSRFDFSVGVEMESTCILTPHSKLMPQFLVPF
KVFTFSVWCFILVIAAVFVLKQYVFLKAQGGLFRGMYSETEIVQYSTSSSVYMIYGYFIC
GSPPRLLLGKLFTGKILFFVFIFSAFIISNIFLGGMTTLLTNTVQYPEIDTLKDLEDSDL
FIQVPSVESAATYFAQLGLSEKLRAKLSSDLMHHITAETENFHANFSFKKGLTNREISLV
SEQFAKNLRVMLESNAFLVYLPHSLVSDARVVSNQWPLWEAFEYHVVEECLKTYPSILSF
QKNSFLFPAFNKRVAQFLETGNFQSHFAKNYHNSLDVYDAAPPIDDGPRPYTLNDLQLPF
LCLFAGLVLSFSVFSAEMMMEDFENALVFRQLRILKNYLLTMKLIRR
>generic|BTA026270.1|
MHSMGEGKCDERMFLSSAELDGSVDLSDSNYDLTRGLYTNPIWNSNYLIFMLREFGRGTI
NTYTCIHPQEWVCDFNLGNQTSENDYDALIFCFKFFWRFFRGLKTIICHEGGCSRYDPFA
ENIVQYNGEGNETYFDFSVTNMHRKELKILFHDTHASIAGEGVNAFVKADNVALAFENLV
AFFNCTFEYSYSFGLDYEVGQKFNMDILVVQIFATLEKVDPSRFDFSVGVEMESMCILAP
HSKLMPQFLVPFKVFTLAVWSFILVIAAVFVLQQYVFLKAQGGLFRGMYSEMEIVQYSTS
SSVYMIYAYFICGSPPRLLLGKLFTGKILFFVLIFSAFIISNIFLGGLTTLLTNTVQYPE
IDTLKDLEDSDLFIQVANVESEDSYFAQLGLSEKLRAKLSSDVEYNIHAEIQTLNDSLVW
KTVFINPEIDLVSEEFAKNLRVFLENDAFLVYLPHSVRSETHVVTKRWPLWEAFEYHVVE
ERLKTYPTIFAFQKNSFLFPVFNKKIAQSLETGHFKSIFGKNNYTFDVYDTAPPKDDEPR
PYTLNDLQLPFICLVAGLVLSFLVFSAEMMMEVFEKGVVFRQARRFKNYLLTKMYISR
>generic|BTA026271.1|
MPFKFQLVVIFLSIAIDESNLTHYKLNVSERNDGGQLLLLAIKICHNTIQLSDQKSLHIV
DFNSHPIVPDLIETLHDSSIPTVLTTHYCELMGWREKNRMENMIFFLDDIEEITSLILST
ASRKGNNCGDSFIHDKKHALLHNETISAFNQTQKVECRKINKFPRYCITVDEYMHSIGGG
KCDERMFLSSAELNGSVELSDLNFDITRGLYTNPIWNSNYLIFMLREFGRGTINTYTCIH
PQEWVCDFNLGNQTSENDYDALIFCFKFFWRFFRGLKTIICHEGGCSRYDPFAENIVQYN
GEGNEVFFDFSVTNMHRKELKIIVHDYHASIVSEGIHVFQNADDSVLLFKNLAPLFNCTF
EYFINLGNEDGQKHNVDILVAQIFATPEEVDLSRFDFSVGVETKCMSILTPHSKLMPQFL
VPFKVFTFAVWSFILVIAVVFVLKQYVFLKAQGALFQDMYSETEIVQYRTSSSVYMIYAY
FICGSPPRLLLGKLFTGKILFFVFIFSAFIISNIFLGGMTTLLTNTVQYPEIDTLKDLED
SDLFIQVANVESAATYFAQLGLSEKLRAKLSSDVEYNIXXXXXXXXXXXXXXXXXXXXXX
XXXXXXXXXXXXXXXXXXXXXXXXXXXXXXXXXXXXXXXXXXXXXXXXXXXXXXXXXXXX
XXXXXXXXXXXXXXXXXXXXXXXXXXXXXXXXXXXXXXXXXXXXXXXXXXXXXXXXXXXX
XXXXXXXXXXXXXXXXXXXXXXXXXXXXXXXXXXXXXXXXXXXXXXXXXXXXXXXXXXXX
XXXXXXXXXXXXXXXXXXXXXXXXXXXXXXXXXXXXXXXXXXXXXXXXXXXXXXXXXXXX
XXXXXXXXXXXXXXXXXXXXXXXXXXXXXXXXXXXXXXXXXXXXXXXXXXXXXXXXXXXX
XXXXXXXXXXXXXXXXXXXXXXXXXXXXXXXXXXXXXXXXXXXXXXXXXXXXXXXXXXXX
XXXXXXXXXXXXXXXXXXXXXXXXXXXXXXXXXXXXXXXXXXXXXXXXXXXXXXXXXXXX
XXXXXXXXXXXXXXXXXXXXXXXXXXXXXXXXXXXXXXXXXXXXXXXXXXXXXXXXXXXX
XXXXXXXXXXXXXXXXXXXXXXXXXXXXXXXXXXXXXXXXXXXXXXXXXXXXXXXXXXXX
XXXXXXXXXXXXXXXXXXXXXXXXXXXXXXXXXXXXXXXXXXXXXXXXXXXXXXXXXXXX
XXXXXXXXXXXXXXXXXXXXXXXXXXXXXXXXXXXXXXXXXXXXXXXXXXXXXXXXXXXX
XXXXXXXXXXXXXXXXXXXXXXHRVHRVVM
>generic|BTA026272.1|
MHSIGGGKCDERMFLSSAELNGSVELSDLNFDITRGLYTNPIWNSKNHLIFMLSEFGRGT
FNSTISVHPQEWVRDFDSAGKTSANDYDALIFCFKFFWRFFRGLKTIICHEGGCSRYDPF
AENIVQYNGEGNEVFFDFSVTNMHRKELKIIVHDYHASIVSEGIHVFQNADDSVLLFKNL
APLFNCTFEYFINLGNEDGQKHNVDILVAQIFATPEEVDLSRFDFSVGVETKCMSILTPH
SKLMPQFLVPFKVFTFAVWSFILVIAVVFVLKQYVFLKAQGALFQDMYSETEIVQYRTSS
SVYMIYAYFICGSPPRLLLGKLFTGKILFIVFIFSAFIISNIFLGGMTTLLTNTVQYPEI
DTLKDLEDSDLFIQVANVESAATYFAQLGLSEKLRAKLSSDVEYNINAEVQTINDSWVWE
TYVSDNELALVSEEFVKNLRFFFENDAFLVDSPLSLRLETDVVTKRWPFRETFEFHVVEE
RLKTYPTIFSFLENSFFFPAFNKKIAQSLETGHFKSIFGRNNLTYDAYYAAPPKDDEPRP
YTLNDLQLPFICLVAGLVLSFLVFSAEMMMEVFEKGVVFRQSRRFKNYLLTKMYILR
>generic|BTA026273.1|
MPFKFRWVLLYLLVKIDASIHTHQKLNVSEKNDGGRLLLLVIKICHNTIQLSDQKSLHIA
DFNSHPLVPVLIETLHDSSIPTVLTTHYCELMGWSEKNEMKNMIFFLDDIEEITSLILST
ASREGNNCGNSFNHDENKHPLLHNESISAFNRPHKAECRKINKFPRYCITVDEYIFSMGD
GKCDDRMFLSSAELNGSVDLSDLNVDLTRGLYTNPIWNSNNYLIFVLREFDQGTFNSKTC
VHPQERVCDFDPGSKRSANDYDALVFCFKFFWRFFRGLKTIICHEGGCSRYDPFAEKIVQ
YNGEGNETYFDFSVTNMHRKQLKIIFKDSRGMIVSEGLNTFQNSVNALNLIETLAPLFNC
TFQYLLFVYDIKDAQKHNLDILVAQIFATPEKVDMSRFDFSVGVEMESMCILTPHSKLMP
QFLVPFKVFTFAVWGCILLIAAVFVLQQYVFLKAQAGLFGGMYSETEIVQYSTSSSVYMI
YGYFICGSPPRLLLGKLFTGKILFFVFIFSAFIISNIFLGGMPTLLTNTVQYPEIDTLKD
LEDSDLFIQVPSVESAATYFAQLGLSEKLRAKLSSDVEYHISAEIEMINISLIWDTYLNN
REIALVSEQFAENLRVMSENDAFLVDLPLSLRSETDVVIKRWPLWETFEYHVMEECLKTY
PSVFSFQKNSFLFPAFNKKITQSMETGHFKAFFEKNNHTFDVYDAAPPKDDEPRPYTLND
LQLPFLCLVAGLVLSFLVFSAEMMMEVSENGVFFDQCTHFKNYLLGKTCIRN
>generic|BTA026274.1|
MGDKKCDERMSLSTAELNGYVDLSDLNVYLTRGLYTNPIWNSNNYLIFVLREFGRGTINT
NTCVHPQEWVRNFDLRNQTSVNDYDKLIFCFKFFWRFFRGLKAIICHEGGCRRYDPFAES
IVQYNGEGNETYFDFSVTNMRRIGLRIVFKEDYHDAIVSKQNNAIQIAFYAGFFDNLATL
FNCTIEYYVFVPDSEDAQKHNVDILVAQIFTTPDEVDLSKFDFSVGVEMESMCILTPHSK
LMPQFLVPFKVFTLAVWSFILVIAAVFVLQQYVFLKAQGGLFGGMYSETEIVQYSTSSSV
YMIYGYFICGSPPRLLLGKLFTGKILFFVFIFSAFIISNIFLGGMTTLLTNTVQYPEIDT
VKDLEDSDLFIQVANVETAATYFAELGLSEKLMAKLSSDAEYHINAEFGMINTSLIWETI
LSNREIAPVSEQFADNLRVNLENDAFLVDLPHSLSSETRVVMRRWPLWDTFEYHVVEECI
KTYPSIFSILKNSFLFPAFNKRTAQFLETGHFQSFFARNNRNFRVLDVLDAAPPKDEEPR
PYTLNDLQLPFLCLVAGLVLSFLVFSAISAPS
>generic|BTA026275.1|
MARARVPRVGIHIHVWTRLVGPWSPDKRSGAAPTTTLSLRLQALPHLPVSIKWFSLTMRT
LSSTHHLVNPPIGSPYDALSACRYGPGWVTCERRLRTSYTQLEMSVLVVTLS
>generic|BTA026276.1|
MAKDQMWCSSVGGSKKSRWKRQAGRPHDVRCVLCGDVRFKWWIDRYISEYNGAPGDDGDD
GPSAPGHDRNKAPVAGRRKVTHFTPTNPAPLKRIFQSRRKFPT
>generic|BTA026277.1|
MAAATESTIRFSGHTLDKATKAKVMLENYYSNLLVQHIERKQRLAKLEETLRDDSLSEQQ
KQEKRMQHAQKETEFLRLKRSRLGVEDFEPLKVIGRGAFGEVRLVQKKDTGHVYAMKILR
KADMLEKEQVAHVRAERDILVEADHQWVVKMYYSFQDPINLYLIMEFLPGGDMMTLLMKK
DTLSEECTQFYIAETALAIDSIHKLGFIHRDIKPDNLLLDARGHIKLSDFGLCTGLKKSH
RTDFYRDLSQAKPSDFTSSPMDSKRRAESWKKNRRALAYSTVGTPDYIAPEVFLQTGYGP
ACDWWSLGVVMYEMLIGYPPFCSENPQEAYRKVMNWRETLSFPPEVPISEEARETILRFC
SESDRRLGSSRGIEELKQNNACPFFRGVDWDHIRERPAAIPVQVRSIDDTSNFDEFPDVK
LEIPAAPLNQEGEVIYKDWVFINYTFKRFEGLTQRGTPTKK
>generic|BTA026278.1|
MDPHLSAVVLYFLVGLVTELKGERAKISDGDSLDMDCDLNKLSTEELRSYGDILYLRLAK
AEGATEVVGFLREHFKGRKEALTLADVRYAFAELSNKFIDPALKTRDRLNALNALWMERV
NATNTTPK
>generic|BTA026279.1|
MDVFKIDQSLSANLGSAPPPDKLNAEVSFDAGSEFNLSFFDGPEDSAQGFSDPGSVGSTS
VSSPTPETPSSQLVAVSSVSPPCPALLQLPSPGATPGSGNGAPPAGGTPAPQSVQVKQVR
QTQPEIISYRGALENHGVQLKLHTFRFEGDFATPSARPLENHLDAFQEWHRCIPISRPLP
VKEFLDLPISSFHSNFRVLSRFRALIAKNVLGILNAGNIADKNLFSRRSVEVES
>generic|BTA026280.1|
AADSNSSTPTKSFVPCKVCGDKASGYHYGVTSCEGCKGFFRRSIQKQIEYRCLRDGKCLV
IRLNRNRCQYCRFKKCLAVGMSRDSVRYGRVPKRSRERGEGSDVRVTTSDSSSDQSCDID
NKHLAIYDVILTVSQAYQSNCDYTEEQTKTLTRKPLVSHPSPVCSSPEVASSTADSNSKQ
RIWLWQQFATHMTPSVQRVVEFAKRVPGFCDLSQDDQLILIKVGFFELWLGHVSRLTSEC
SLTFSDGTYVTRQQMELMYDSEFVYSIFHFANSFNALALNDTELGLFSAVVLLTSDRPGV
TDLKAIKQHQDRLLDALKLQVGRNHANEPQVLSNVLLKLPELRNLGAKHSAHLDWFRLNW
DKLRLPPLFAEIFDIPKCEEDLQ
>generic|BTA026281.1|
MKELYQDPRKTRRDVDEIREWVSNQPHLPKVTDDKFIENFLFGCKYDVQKTKTMMDRYFC
VRGEKKHFFEGRDPSAPDIAQSFEVVYSIPMPELTPEGYRVITIGLLDGDPHKFSFLSLI
RRNLMMVDYGLTQETAIGMIAVADCSKMSLRHLGQLSVTYMRDYFYCSLVHQHRTIEELH
DYVPKCVLPVELGGDGPSVKDLNESWHKFLIANKEWFLTEGTKKADLSVKPEENPTHNGH
WYSFGGIFRGKTSKEES
>generic|BTA026282.1|
MPEIALADSGEEDDVEAYDFFDEPSTEEDFEAVMTEVQDLPESPHPEINNEPKGSGYEVY
DPYTGSVTVVVGPPAPPFPPGGHPYLTPIPYQHVPMQPPLEWFSPQAPPQQWAQPSSYNY
RKRFSFDSQNCSAQSSESTGPPSSPQETELIDDSGMASQYQYSGYMYPPYHINDVTGQTQ
FVDAACHPETSFKRRKQLRKRRRREGIADGGSESSCEDHCYQSGASVELTNDSKTASDSG
VNTHNSGGSTPVNSLPPYPSSELVSGFDKLPPPAPPSADVCATHPHVPAEDVTSSISTAQ
SVDTPDPSGGTTSEGATLAVLDAVNDNKENCDVNICSKQEASSVSCNSKILAKANLSVVE
SNSIRACESAPSADDQTSNPKVEKGSNKQSKAKTAQAPSPKNSKKSKTKSKSKTQQAPGS
KQSKSNHSEEPEVENASAETNERTSTPTSKTSKKLKKGQERKSKESITPEKQVVDVNKES
ESKQDKEKSPRPDCELNGKDTDVKSEVETGAEKNVIEAISEFHPSESQCCLSEVSVVDNA
ESKTEIELCVDVAGSEDEVSPREKAPDVPDSRVEVGGCEEGAMEPKAPNAAPTDEQRFLA
TFVNLEEIGETVDGEEVGISRFSSCRDVEPKRPPRRKKSEKRLAENVASQVLDEVLAEAA
EKVSEVQNTPPGKITEAVSKWLTENGGVLPPLPQSQDDDWEEEDEELEEESIATDQKNSE
SNPFPASLPERDGSPEGGGKRVATPKIGAESDDETVTTIDEKSKLLELGDDSGCSLRNRS
GEKPPGDAAPDQTDTSNHENKTDLKVHHSSSFPCGICCNIL
>generic|BTA026283.1|
MGALTDDVKREVFVKLNEVFRDDVETLARVLYHLDQEEDAYRHAERVPPFWRTLVNALVS
DALFATYARRLAKDTRGEQENEDFMRYIRRLGQIYDRHLTASEREADISDVQSLDVRLLA
DIELAQREGAVGFARTWAFMTPESQAVVLKFARSLCADTRVAVWGNLDDVVGVLSKVRGN
VVLVGLAIATIAYDVLRNIRR
>generic|BTA026284.1|
MVDVQQRVGSFVLQTSRKWPTFGKVVWIMTSSEAHHRPCREMSDYEEGVEMIGDGIRHRV
PPAGAPDADSLSLNSEAPALHEVKKLLENDNASDLVEEERGTGCPLPSTPVDFVSLEREM
LQSGVGEVGDNIDSTEDRAQNENMSYKAWSCKAAKAAWTASWNVCHFHHLPQWLQDNDFL
HSGHRPPLNSFNACFKSIFRIHTETGNIWTHLLGCIAFMGTMTYFLTRPPYETKPDDKIV
FSMYFIGAIICLGCSFAFHTLHCHSENIGKLFSKLDYCGIAILIMGSFVPWLYYGFYCHF
YPKIIYMSMVMALGIMAMIVSLGDKFSSPSLRSVRAGVFAAFGLSGIIPAIHYGYTEGWF
NKVAQAYLGWLLLMGVLYILGALFYAMRVPERFFPGKCDIWFQSHQIFHVLVIAAAFVHY
HGVSEMAVYRTTMGECRAQSAIY
>generic|BTA026285.1|
MSLSVKRVETKPYEGQKPGTSGLRKAVKVFQQPNYTENFIQAILNSIHPLPGSVLVVGGD
GRYFGKEAVDIIIKIAAANGVAKLIVGQNGILSTPAVSTLIRKYQVTGGIVLTASHNPGG
PDNDFGIKFNSSNGGPASDSVTEKIYEITKTISFYNIVPDLNVDVSKLGETNVQIGGKPF
TVQVIDSVADYLALMKEIFDFAKIKSLIQGSSSRPPFKLLINSMHGVTGPYVEHIFIKEL
GAAKDNTVNTVPLPDFGGHHPDPNLTYAADLVTAMKNGDYDFGAAFDGDGDRNMVLGKKA
FFVTPSDSLAVLANNLNCIPYFKKTGVKGFARSMPTAAAVDRVAAAQKKEIFETPTGWKY
FGNLMDAGRLSICGEESFGTGSDHIREKDGIWAVLAWLSVIAELGESVEQILLKHWKTFG
RNYFTRYDYENCESAPCNEMMKKLEEKVTSPSFVGQSLSSQGKTFVVKKGDNFEYVDPVD
KSVAKNQGIRVLFEDGSRLIYRLSGTGSSGATVRLYAESYEPASGSITVEASVALQPLVQ
VALDLSELQKFTKRDKPTVIT
>generic|BTA026286.1|
MNSLDYWQATSSGHCDSSSMSDVRALLESHDNIALSHLKGQDNLSMSNNTISKVVGLKKA
PNEPLGFTVERDENGNLIVARILAGGTVEQRNLLKPGDVILEVNGFAISSPEELQTEVNR
GKDVIQFRVAPAADNVNLPKTQQVYMRALYDYNPMEDTLLPCPEIGLAFQKGDILQILNQ
KDPNWWQAKKVNSDQPAGLIPSQELEERRKAFVAPEADYVHKISICGTRISKKKQKKMYQ
TKQNGEFDKAELILYEEVTRMPPFKRHTLALVGSQGVGRRTLKGRLINSDPEKFGSVIPF
TSRPRREYEDDGKNYWFVDRELMEQEIRQHKFLEYGEHNGHLYGTSIDSIWDVINQGKMC
ILDCSPAALKILHNSPDFAPFVIFIAAPGMEHLKNLYDYGANSTNLGYSSRNLNFERQSS
IRYSSRRARTLESLASLYEEEDLRRTLEDSACLQRAYDKYIDMTIVNEDFDQTFRKVLEA
LETLSVEHHGVYLVKVLAQVMTRDDSTGGWVPMGGGGLSNVSVRKRLITTAPTEDNKFEY
LIFGKRILDQSVVFSCTIKKDFEYNKVMPTFHHWKTGDKKFGLTFNTAADARAFDKGVRI
AVEELLDGNCMLFAGRTLNVVPTAPSRKPPVDIVDDDVFMALDLPVESRSSSDSSGGKAS
VPPAQPCTDYSYVQLTDMYNVNVERRDSTASLKKKLAPPVLLDKVEQKKSCVATCIDTIT
CVSCLDHCIDSEDDICSCSPHGDNHLKRRNTKGGGEPVNVYYCVSASNGKFDDDLCTGGY
SWSKAVSTPLCSLIFIS
>generic|BTA026287.1|
MKEDFLELLESKTGGQVKSQSFSRTGLLISYITGGTALALSVICLPFISPAFRRVCLPYV
PATTTQVQNVMKALEGKSGKVIDLGSGDGRIVISAAQNGFSADGVELNLLLVLYSRLRAI
RLGLSKKTSFFRQDLWKFKITPYQNVVIFGVEEMMPELEEKCHRELHNNANVIACRFPLS
SLKPSQEIGSGIDSVWVYKIVK
>generic|BTA026288.1|
MSSSTGEASLGKQSHNTESSKAKTSKSEKLMSSSKENLVLCSPESSSVFQTLKAKFEIAS
ACGQNLIFKNSPDRPPNSKVEVTADKNFPVSQIIPVNNCSPKVEASTSLQTQIPSNKSSQ
KFHDDKSTDSKADNRWQSDAKAPSTPGSNIKERRENLKSESIDQIFNSRMKKNSDDCNDL
NGDLLKNIELLKSLLSSGKMFDFPETVLTSLLEVHEMTSIIPLMLENRRTQKLLYLSDEI
YWMSVKNNFDLADLKLSVDNPEENLKIVSLVASFKQHAKYIRKTAFERHPFKCKACGIML
ATWDLAPHFSGIKHHRRVLEIAKLAIPPLSTIVDKMLQQIPAPQFNDEVAQSISNTHGII
KNPSIPPVHLDRKPSNSSIAESLKSSEDEKDLNSELLSHFQTIVNEQTGHNECWCIYCQT
MITGPLNIKNLNLGEHARGAKHRAKVSQFTTKTKSVSKSDGQVERNDQILSQDKPSTQGK
AVSKPHLFSEKYAELMSSVMKKHIKGEVPLTYESNDVGFLGYYCDICCTVATNDADWLLH
LDNHDHKRNAAKHGSPTCLYHCLVCKIVIFCSAVTSGTSHDHVFSYEHICIRKLVEKKCP
EIQKHVQENSVLTIRSEKSSCNSVCLNVGEVFVSSGGEAANPENNKISRTKSSKLDSSAP
WILSPVSTTPKRHRLASRTENNDNLGLDYDESSETESSGDEYEDKDVEDILTELLPNGEA
RETKKDGKTSTSKANLLDRKKKANADGTPTNRKKNARRRDRPGHSLTFKGLDNTVSSEEW
TTRFIEMGRLKSIAIDFDEGKATVTFSKRSSVLKILGSRDIFLDKYDLEVDDTAQKNLDQ
TCKTLFENEHEFMNKILTILNIIDDELNLPDSKLRLTRLKTSVLCAIRSSFPDCKIYEFG
SRVSGLATNESDYDLFLDLTGTMYQGTKASVDSQMRVEMIKAIRRITNIFRQMPNEFTAL
VPITSARVPILKFKHVKTNSNCDLSFKNGLSVENTKLVRKYLNMNPKVRWLVIAVKSWAH
ACGLLSSSDFTTYAVTWLVLFFLMSKKLVPSVASFMFKSRNVPLIQGWRCSFDDTEVLCE
INDANVQLLLNFFDFYENFEFWKFIICTRSGTHFRKFILVERVVHMMPNEIKDDYCSSVS
KSDRDKDFNVGACSVQDPFDLSHNITKQVRPYVLKSFQRYCSVAASQIRKWPPFQV
>generic|BTA026289.1|
MFSEDDIDFTPSPNTNLASLFDSSRLSLNNGNQSLTYKAPKQPRSLGKHETPTDSDSSLD
SRRSKVESLDSKSAENSRAAKTLDLLIVKTVQAFKMENGNYNNVGRLRAALCGSFVNRCF
EFIIYRDKTTHVCRASINQNFKFIVQINNYAAFYNKANQLWSVLFESPQDASEFSTQIAL
VKWCCLANAGKGSELLIQNLIVGSSDQLKAEDGSIVDIYYVAKTVTPSFKIDREVANNHN
DGKPISVTVGPGWEKGLHGVTVNSKRAIIIPYQLLGSWKPLVADECSLMLQITVIKITIA
QSPPDTRQAMDLPKIGGPQDSIDDFADDKTVPRVCRPSSRNSRLSYPLPGLHDKVPHSND
SDSESEEDNPVISKLVPGTKQKSKFNNSQMKKRKDHCPDPMNFKDESSSLTQFQHIDPLT
KSSSFSADSHLSVYLSEMRIQNSEVRIGLGRVSDKVDQVLNKLEPKSIVDLNSLNEKIGK
LTEINVEVKDRVFSDFSTIADQYKEIISLLKNKVDEPTVGDRSRSSCSGEGVDRKNQFES
RIADLETENSELKVMLAQSVRENNDLKMHVTTLEQLNSQFQDDLEKASLKGTENHEETSK
AEIKEGIKQKMNTIYHALKAEFRPDRHYLGQEIHSQLYNIIKVKLQSSIIICSADSRVTL
EYLQELKGDNVRSLRDNTIDEMEKKYKSSESKPDSPVPQANPVTLNDGETITNDHRTKSD
ADNSLSEG
>generic|BTA026290.1|
MAVRCRITSGKSFYVNCVLSSSRSSHILDTPKFYYQKSDDHVCNVKNYANQVAAIPFAER
FEQLLQPFVRFSPCCTSKTLHDLRSEIISKSLSSHAWRNPGIPFLASSPIENSTLLLADV
GSIHGDKKSGASAGSSSAXXXXXXXXXXXXXXXXXXXXXXXXXXXXXXXXXSRR
>generic|BTA026291.1|
MAVAVFTLQLNYDILPGLVTIGKYDGSHYCITAATVGDKVIIHRPYRRDNEISLLNVEQK
ITSLCAGKLSQDEDKEVLVIGSPDSVLVYHVDNNSDVFYQKVSDGANVLQIGQVGSGEQM
VIVGGNCVLQGFNATGEDAFWTVTGDQVRSLCLADLNDDGYNELIVGSDDYELRVFKEDV
LTHEITETAAVTALVSIRGSQYAYALSNGTIGVYNKTQRVWRVKSKNLARCLASFDIDGD
GVEELIVGWSNGKIDGRNSLSGEVIFRDALSHGIAGIVCGDYRLAGTNQLIVISEKGEVR
GYDSSSLKQDTSLQPDVVKELLTRKQVLTSELKNYLPAPGQRGIPANTRLVTEMFAVESS
QFYKFGHVNLSLSTNNQTLLRAVTIFSEGIFDGETLVVHPKLAQVSNSLKVALISPKNIP
YDIHIRAFVGNTADSDQLHVFELTRQLPRFSTFLLLKDVPDIKPKNFVTFTLNTRPKRPI
AEFPTIHEELKRSMENLDELRKNISRMATSTADNVSMIKSLIVQAEDARILKLM
>generic|BTA026292.1|
MSPTMRTHPGVPSYTGYAQRGTGPLRVTIYEDVPPMMKVKLNSHQVSRYDTRDDSAILNR
YTEDVPILRKYGRSHSTHELIDLEDRAAVTSSPNRRVRFDIPDESVPCPTIHWKDCDLVN
FRALPVDDSPLTACDKLQNSDLPSNATPFDPAALLKTLIGDQTILKCAKEGRYDILQELV
ALGQFQTEDINSVDSSGRTALSYVAANGSVRALEDLLNVPGIDVNKPDNEGNTPLHFAAQ
AGQVEVLNFLLCRCSDIEIDPRNNLGFTPLMKAALQGRTKCAKLLLCAGASPIMRDSGRG
LRAEQWARFCGRYVCAEVIEKFARSRLLERTTAYGRWGSDSDLGPRLVNGKLQPPAVVLQ
AQPPPATTSIKSKLRKAFRTTSHPGSVQTPGNFSLVTQLTSAALCASTPVLPSSTKVPPL
VKSLIRPLTVPKVQITAVGEAPPPTADASRSPAPRHPSPSPGGAKLKKKK
>generic|BTA026293.1|
MMSFSKVKSKNRSVRGGGHARRGDCPAETCGKTGGEGNFPFYLLTCPQSDESDADSPPTV
IASSSEGSSGSSSVFAKKKIGGKIERIPWKKFRTGTDTGTIRRGGEGEPAPPPSGASTSP
RLSYRTDDDSSVSRRGSLTFSDGSRDTVRSPLNFKYAARFRCTYGNLKRRNECHDFFHAL
ADEYDANIFLASEPNGPRSIRDGWFASEDGLACAKTDRSLIGGTTDWVKGQDYVHFKRDN
VNVFVCYFSPNDPSEDFKESLTRLEISMKSVRGPFMIIGDFNSRSELWGDRETTPRGNLL
TSWVLANDLVIHNDSLNFVPTFVGPQGSSVVDLVITSEEISPFVSMRVHSTDILSDHKCI
SILFSESAENETDKMPPPGGWYLDKKKFADFVKISKKLTKDFLETSETIFLTPEACGDII
STACDRVFVRKDSVPKRKRVHWWNEKIGTLKKEVNKFNRKISFFKGLGRPTNLLEDKRRI
SKKNLVTEIRSSKRESWRKIVDDLDKDPWGTAYKVMRNKIKNPKRHDEHTLSELEMSKIV
SELFPTHDINDWEKPVFEKSSIPPVTESEVNQALSKMKIGKAPGPDYIDTILLKMYVESH
LADITKMLNNLLESGNFPRQWKEGRLALLVKPSKSLERKYRPICMLNSFSKLFEYILYER
ILTFARLSENQFGFRRGRSTVDSMRALKRIYDENRFIPLKHRRLLCLIGLDVKNAFNSLR
WRDVIKVLIEQMAPPYIVAIIQSYFSDRQLIANGKCVTITSGAAQGSILGPLFWDLVYDA
IVSIKIDPSKILAYADDLLVILSGYDGPSLGKFSNLTTKVIKKELNKKGLAFEASKTDAM
FLDNRRKYEEGTEIIVDDVPITVKSSIRHLGFHLDKNLDMTHHISVVCDKVRKVAFGLRS
IMPNTYGPAFRKKRIIVSSVLSILFYGILFWGDSKGATLKKSINLISTTLRPLKRSLCCA
YRTVSKNCLDMISGVPPEDLLIRERFRRAQKIEDPAEVEADTQEVWCQRWLSSRVDTWCR
RIINDPLEWLRRDHGAPDFCLTQFLTGHGSFGTYLHRFKLIPSPYCSFCPADLDTQEHTF
FECPISQDFRSKAERLTGQILTPDNIMRLMLESNENWKIILEFIRKTLDIKIKNFRNLKS
KSNLPAEDMPQGDSGVSQSAV
>generic|BTA026294.1|
MIGEAQLRDHQWLKLDGISVKRAPSVILVGYHQSTLDSPRFLPKDTCDTTADLANSPVFE
GYLPEDEERRDDHIRALTGLFCCSDVPSCYPNYEHVLKKGYLSALWFIMQTALANAREFV
VDTQAEAGAINQGTLERYKSFSYDAEKATEVKGGGAKDGKKLSKSESTGTAKRGWYAVTK
SFRKSLKRRWGGSSNGSPTSSPLRSGSVSPARSGSASPTLSRAQSASLGDVDIGSDLDPE
ARTKEEEALMAKKQRKAQLETVIKILLNTMIDPCILLSSKFPAAETELKSHCSLYCEFLR
TAAILFKATKTSCGELRSNFGRCSQSNKACLCSIKSPKTLADTLKGSNKKVDFVWKEVKM
SFCDNALRNNLTPISQCV
>generic|BTA026295.2|
MNKLTGQILWKYRGKTAGETRTITDTSFLIRLKSDSAKNRIGRNKLFANLLGNFCVAVTY
ELFITLGLITAVPVSAALDVVLYDADFKGMKLAGIILISIGFFLVMFPNNWPDYITRVLR
RQPAPQRVFRAGITPLDDPLSGIFWSEKLHEPDYSPILLTGQQQAVENLIERVIGNASRL
FNVSINENLSEGNKAAFKLTKETSSDQVFIEGSSSVAIAWGFHYYLKHFCDSHISWDYDE
INLPQPLPEVNITVKANDIWRYYQNVCTWSYSYVWWDWGRWEREIDWMALNGINMALAFN
GQEAVWNRVYKKFNMKEADIDKHFTGPAFLAWGRMGNMRGFGGPLNDAWHEKSLILQHKI
LARMRLLGINPVLPAFSGQVPRSFKDPLLLSPTDQQFEKIAESYMKENVFIARTAENSSM
VGTGLTPEGINQNYVMYELMTEMGYRKEPVNLVEWFTNYARRRYGQENEEAASGWKYLLK
STYNYTQEKSLHGKYTICRRPGFNIRPQIWYDPSDVLAAWSHLISASNKLGESKNYAHDV
VDVTRQAMQILFEEAYARLMKSYDAKKRDQFQTEAENIVKILADLEKILATNEKFLLGVW
IKAARDMGYTPLDANLYEYNARNQITLWGPNGEILDYATKQWSGIVSHYYAPRWKYFITT
LNTSLTEGIPFNHSQFSQDIFKHVEQPFTLDLTMFPTKPDVSFLMAGVEDLDSGLESMNE
GSKDLTPEKITAQLVESLDDDLDEDCEDETLSERLWGLTEMFPEGLRNKTHSLCKGSQNL
VKTLYHYSRLSAWIFFSSSTILVAPIIFEIERCQMEEVQKYQQKQALLGPGVAPRYTKLG
FACNKEPQFIIPSAIAIKETAKVGEQSIRRLTKGVEDLDFYIGDEATNAKGYAVKYPVRH
GLVEDWDLMEKFLEQCIFKYLRADPEDHYFLLTEPPLNTPENREYLAEIMFESFNVPGLY
IAVQAVLALAASWNRKTENAAILNGLVVDSGDGVTHVIPVAEGHVIGSCIKHIPIAGRNI
TYFIQSLLREREVGIPPEQSLETAKAIKERYSYVCPDIAREFAKYDSDPAKWTKKFEGVN
SVTKVPFSVDVGYERFLGPEIFFHPEFSNPDFNTPISEIVDNVIQNCPIDVRRSLYQNIV
LSGGSTMFRDFDRRLQRDIQRVVDARLKQSETLSGGYIKPKPVDVQVVSHKMQRYAVFFG
GSLYASTMSHRDWDLACKVYVGNLGNHGSKYELQNAFTKYGPIRNIWVARNPPGFAFIEF
EDPRDAEDAVKALDGTKLCGTRIRVEMSSGHSSGRRRGGGSGGGGGGGRFGGSGRGGERR
PYKYRYGLKDLKKRFFDVYSSTAKHYLYFVQISVKSNNDCSKGVENFEKKYLSEGLGHHL
QDVDDLSPDLVVAAVLQRFADVTQDLFPHANSFSRG
>generic|BTA026296.1|
MVKVPTDLGKNAENFFSVKFTLEPNMHNGPVDKEKKSYIPSLIEHPNGIKASIIDEDKEV
TRKSSSHTLTYHEAPHYLKHNPYILSGYRCHGLSALKCLESLKVSSNMKMLTFVAWAAYG
VVPTVHWTFVMGGWENPIVSMLLPRVITMYAICAAAFAIYITRFPECLFKGFKGKFLDPK
IKYGLIISGKVDLFGSSHQWWHIFIVIALYYWHNTGIKYIEYRMHHGCATDLRL
>generic|BTA026297.1|
MKVSSNFKIAEVLTSENDTRIWKQLVILLSSKDFVQRLGLLKKLAIHNGCVNCISWSDDG
RLLLSGSDDQHLIVTNAYNHKILTDYKTSHRANIFCAKFLPCTNDSRIVSCAGDGLILYS
DVTRLNETHQNIFSCHSGTTYKLVTIPNDPYSFLSCGEDSTVRCFDLRMKQKCSKQQCTE
DVLINCGRAVTALAVNPWAPYQFAVGSADSTVRLYDGRMLSSKPEIDDTPSPNYLCSFTV
PSLAHGAYRITSLAFSPEGEEILASYSAEYLYLFNIKNYKKCEFNPSSVRTSPPNKRSNS
QNVATQSSFPAVRRLRLRGDWSDTGPDARPEQELNRNTGGIEEENSPVDENSRNSSTSES
QLSDTDASTSSPSSVQRNETQAPSVSSAASHPSQENVQLPSFEQTYSSLVKQPKSSQSGS
SVSQSYANCGLRFSDSSAVTPSTMNQPSTSSVANSSRLAKTSKSSQAGDNIKASVSSSSS
NSLARPSCSSVATQTEFQLNSSSTAVTENSFTLASFLTNVPQMLSTSHYLRQTDDTVSSL
LQNDTRRSTRDSPESPPPSPSRGNIVQVEQNYSPESPPPLQQGSVVHVEHRYSPESPPPL
QQGNIVHVEDTYSPESPPPLDQGNIARTKRSYRPESLPPLQGENDTHMEHSYSPESPPLL
DQGNIARTKRSYRSESLPPSQRENDTLMELGDSPESPPPLDQGNIARTKRSYRPASLPPS
QRGNDTHMEHNYSPESPPPVDQGNIARTKRSYRPASLPPSQRGNDTHMEHNYSPESPPPL
DQGNIARMKRSYRAASLPPSQRGNDPHMEHNYSPESPPPLDQGNIARMKRSYRAASLPPS
QRGNDTHMEHNYSPESPPPLDQGNIARIKRSYRPVSLPPSQRGNDTHMEHNYSPESPPPL
DQGNIARTKRSYRPVSLPPSQRGNDTHMEHNYSPESPPPLDQGIIVHLEHNDSPESPPPL
QQGSIQQVRHSSSMNESSSHSQEPNNMSLENCDSKQNSNVQSNNESDNCTKLVREPNTVR
TCHNVPLSKSTPCCSSEVTTISVDRDSVCKNENFSCSESAKEASSNESLNFHSVKAQIDA
ISCQVSSNSAGSTQETEDFNDPSSSSSCSSNCSDSKIDESCNRKAIIFSKKGKGRAGKVS
QDVVVRPRSVSASGDQDNKKSCDSKKVFSSSSSQCTCDSFSQNSKLSHQSPGSLAFSNDS
LSSKAQNFISSNDLSQNEIGNEEDSDLVELLDSNGKEKLEKSEMHSSCESICESKNFDDY
GHESDLEENEYPFITQKYTGHRNARTMIKEATFWGNDYVLSGSDCGHVFVWDRWTAKLTM
LLQADNHVVNCIQPHPFQPILATSGIDYDVKLWAPINEESTFNEEKAQELMQRNIIMLEE
TKDTITVPASFALRMLAFLSHVRRACALFQFKIKNCRFGIEQQQKVEAVYESVYIIRLDA
SRNVSALKPVTEVVGCQSLPYLTWVVLHEYG
>generic|BTA026298.3|
MSVDDGVEIRLFVLDGCLCCVCKIQGATARGLDSRCFRLLTYRRWYGSLGVGWRACRKGC
GVGALAGAGCRVAGFGRRKRGVPFILVTIRAIPGLRWRCVALSAEGRTRAAEYVNKVTTP
ATLPRTPAPIPPHLVTPRASGVVSFGREIPSKDSCRRELQPISLYLTIWLKDVVIFMFQV
WFKNRRAKWRKRERNAMNAAAAAAADFKNGFSTQFNGLMQPFTDSDSLYSSAYSSYNNWA
TKVPSPLGTKTFPWSVNPLSTVNHHQTTVNCFNSGASSVSSMSSMSSNGMTGLPLSGGTG
TANAGGACPYAPPTTPYMYHHRPAESCNVMSSSIASLRLKAKQHSSGFNYSPALTPSIST
TAGEYIEPPSTSYHNHQRDIIH
>generic|BTA026299.1|
MEGGMTMDELNKKLNSSLYTINRNGKICNAKTILLPKSCHAVLMRYNGALVKKIEAFSKT
RINFPSLRDKGNQVEVIGRSNDVRSVLELFFDIVSGSADLLMQGVPSTIAISEEEIENLV
DSFCTSISVGGRSEDPEESEHEDDEDDDYCTYSDESAEEEEEDDNDDDYDDDNDDDNDDD
DDHIHYHDDDLLGLSDYTSESESTDDVSDDDTGMADFQHKIADFFNKQFSGNANERHKEI
SEHFSTPLTKAEKDAHKKTAKIAAQSTNLFEKMATKSKGKKSDVLGDFNKIFQNAIESQL
STQMKVNAENFGVFAKPTRKPAKSSNVSSQKESKVSGIIAQKIAQAISEKESGKESKDES
KGSAPNTSSKAGSKQVANKGASVNPGQSKSKKKSRKRADTVSSCQSDPSSDTVPLENSQV
SNLKKRLRTNSDQNSDDTDTKNEAACSPAMDAVVFTYTLCAAYIKSGTYDNLVLAINELN
SIPPNIVSRLPAIKYLLAVACHKLNRFKIAEEKLEELHSTLKKDVVTLESYFYPGTDVII
PETQLENLLAESKKLESDCRLTQHNPVAVCRFESCSDLSSHIYPSKYIFSNDPDFSGYIV
VVCQEKCDVEYHVNCWKAYKESKVTGSTGRVSDRDFLGQPCPTMDCVLNDGSHSPIIKID
LYDSQGSIKHSAAVDVAKLKLEAAKKKEREKLEKEKEKIEKMEREKQEKEKAKIEKSKST
DKVTAQKKTAPEDLNKTKSQKTPVKKPKQANVEKQKSSNKLTFSLDNADKLEKKRVDEEI
ELAVCKDRIGTLRHLWQTQHYVDPSVPQIIDPDFPSELQYQETENAEIKTFIYSMFKEMF
QAEGPQRVVDVQQKWDHSVEFQDVKKMLKKSENVCDVLLVSNDFFIIEDMMALQCQLPEV
YNQVKDVTLESLRFMQGALFKPKEDSASKVDKSSDPFRFLPALNDPLIFNGSDKNSKSLK
STSDQKVNAAQPRSVESKKEDETVIFDSNCNKNKNLSANEKATSKSEQAEASKQDNNSSV
LLNTLNKIADRVKPSETVASKNSSRVKLVRDKIHDVKASKAQKGNPVTAVENKLVDTNVP
KLSKSDPLQALSSNLIEFVSESFQKVSTATNKPVDSSVSHNNVELKLETERERTINLNSL
EGDTLSPKVDENKEFYECEPSLNNPLQNELAGRNIGSVREDEVAPECSTNTSNQSNKLDH
TKKLTELECEPIVLPNNEVLRFCNGTSIGVILKEMEKIQSFMHNDYETNEINLQMLNELV
NNFLSKFVGNEIEKLKTESGSKILFKKKVKLCLNISKKVNQIIMEKCMDMMDTIHSFGGT
FIKRYSDLAENLDNLSCDNYMPLKTILNSTCSILDTSAISAGDFFFKKPKSIESSHVGCQ
TSASDFLDSEVQTDSPSLQPAETESGETKLLFDHVRTQNDMILKFCNDYSSLMPPIISEN
CEEMVVGNNSFERNSKDQGSLLALNTVLIKSVFTAFEVNSQKFKTTVDSMLEDLQTNQMD
FIFNLLRSRYKEKVADYEAFLKKFCTNSSRNLDCWAEIQDNIEHCRKMLHQLDYKENVFK
LKLAKLKSQLSESGAVSVEDVGDLLALNFEPDPELNLKVSTIHQVFVSLLKAAANEFQRQ
NHKFLLKVLLQARDANLSLSDLTTQILAQQRNQNRSDPRSDQSTCSTESDRENTGASSDG
KISTRPSRSNSVVSQSEGEVSEREENSQNFTTSKKSDENFRQAVQGQVHEPRTPVVSCGS
SSQNAQPKLSNSEISHGAISSGKVSGDTIPESKIKTPVSTVQTNISSHPSASGNTTLSRC
DANEHLIAKTELEKTGSASSSETLKKASIQHVGDYSLTQVNDALTVAEINSVDPSTPAKL
DRKLLEDTVKQTLIETLSEKLVTNPTSLLPQSIASVSDLEISHKSSSNNVSKVPSETRNA
QPSILEDKKAFEEAMRQIAKRLVENVPEKSSGKPPVNHVNQNSPPASSKPPSFLPPSDSA
KNSKPQSETRNALPPCIPSLSKIAIENSVQNTRKRGAEKLLEVFETKLKSNPADLNPPPL
PSKTPSSEYHSSSSSINKLGQCAPPYQFPPQFAPPNQFAPQFAPPNQFAPQFAPPNQFAP
QFAPPNQFAPQFAPPNQFAPQFAPPNQFAPQFAPPNQFAPQFAPPNQFVPQFAPPSIPSN
QKDFVPPVQQLANVIPADQCTFVSKPTTSAQKVPPVGKALPHQTPVKLPTFPAENAHHST
NPVPMTQQKCVSSSAVKSNGTVKSSVNAASQNVSQTASKANQPKKKTDTNLQPPGPSRVE
SKLLSSLKDGCFKKLMLSLKQKYPKKSDVELILYLKSAREMNGEQLTGMSFNEIIALVDS
MIETPNFKFPKLSGSGSNGAKPSTSVMGLEKFGQSAWVKKEERLSNYSNEDLKECVVCCC
KMARNTTTTLTCKHVFHTHCIREWLRIKCVCPLCQAVCLMPDEYPSLR
>generic|BTA026300.2|
MISITILLIIVSAVAWVLHLVQPSTKFKRLGALIPGPKPYPLLGNIPNAGVDSKRINSVL
NGIADKYGRTFRMFLGQDLMIFLSDPEDVEFILSKSKQLTKSRNSMIAGKPWIGEGLLIG
PEDKWKINRRRLLPAFHLKIIENFVPVFHKNSEKLIEELSAFVDKGEVDITEASAKFALR
NICETAMGISLDSISDDDFYSKAVSELNAIFATKIFVPLFKNKLFYNLHPLGRREKRLLH
YIDSITEKVIRSRRAECRKWDVEDGNDEHLAEGQRRRLIFLDLMLHIQKEDSSFTDQQIR
DEVNTLMFAGHDTVSATTSFCLHLLSKHPEVQEKIYEEINAILGGSDRPPSLKDLQEMKY
LEQVIKETLRMYSSVPMIGRCANADLQLKNGLIIPQNADIVLWLHRMHNDSQLYPNPSVF
NPDNFSPENVQKRHPYSFLPFGGGSRDCIGMKYAYNELKVGLSNLARNFIFLPSETQTEL
YLITEIVLKTDSGIHVKIKRR
>generic|BTA026301.1|
MRASATLPSCFWHTFTKNQQSNRKFRTHATSPLSSAGHCIDCYQCRSTDLTNPYQCNEFI
DEDDINIKAEPCSSVYKAAYCIKHTGRFEGHCIDCYQCRSTDLTNPYQCNEFIDEDDINI
KAEPCSSVYKAAYCIKHTGRFEGHCIDCYQCRSTDLTNPYQCNEFIDEDDINIKAEPCSS
VYKAAYCIKHTGRFEGGLGTKRFCSALDLGNYCNYIQQPGDKLEYRSCVYTCSSDGCNSS
VLIKPVFTSLLLSFMILFFISR
>generic|BTA026302.1|
MDDCDGPASLQSIFHVRAAELYPKRILEAEKDLSVPFSPLCGEAVEFLGRTGDGILALSN
YRIYHLPDDGSNHSNIPLGLVEQVEVRDLFYLQISCKDARTYRCFFTTNEHCMEWFRRLA
KAVSPPKSTEELFAFAFYAWASEEGCNDLNGRLGRDLSVPGSHFRNEVDRLKFEVDTGVW
RISNVNSEYGLCPTYPRYLIVPKCITDAKLEVAAKFRSARRVPAVVWRHKGSGAVIARCS
QPEVGWLGWRSEEDETLLKAITQACAQTMIGLNKNAKPKKLLIVDARSYTTAVANRARGG
GCECPEYYPNCEIQFMNLANIHSIRKSFHALRQLCATSSDVPNWFSLLESTRWLANMSGL
LHAAVTVTSAIEKSGRPVLVHCSDGWDRTPQIVSLAELLLDPYYRTIEGFQVLVEREWLE
FGHKFADRCGQGDDQNDRCPVFLQWLDCLHNLLLQFPCAFEFSKSYLVKLAQHSYSNLFG
TFLCNSNMERTNLGIQQRTFSVWKFLQSPQFRNILYWPNQDQVLYPSYHLRDLQLWRDLY
LGTDINENNGLSEPNRLPNGSESIFVDGEEQNGNGDELTADGDNQREGQSDSPILNGFSE
PLIYSTLQDDPSSEELAAAAESDLRENNSETMANREEKETELALSELVENSSDSADKLEI
NVVNGNSGNIKNCVVDQGSIVNEIAALSVEEQPDDASKSESDDYCKNTCDSDIIDNIASA
VRTLNLNCDSSVDSSTETLVPATLHPCRYEPTVTEPNLENGVSPPVNDTINSDPINSDIC
RPNLENGVSPPVNDTINSDPINSDICRGCSSNGSRKISSISSPISPASGRVLDSIDGLPP
LRDDVQSRLEQIMHEYNANKLALERELHSTRVTLLQQMCHQCTHINNNNGAEKPDDEGSV
CSTDVSWEAVEEREAQPVLWVPDHAVTRCMGCDSQFWLGRRKHHCRSCGKIFCADCSENV
VALPNEQLYEPVRVCETCYNNPVSYKNTINLQQQPLSTDKLTEVTQVSHQVEVLPYLQIP
T
>generic|BTA026303.1|
DPCSPNPCGTNTQCNVVGNRPVCSCLSGYWGDPLRYCQRGECSEELCNQSPCGSNTRCDV
INGVPTCSCLPGYVGAPLSGCRHECESDYECSSSQSCQNFRCTSVCSTGVCASTAICEVR
NHRAVCSCPQGYLGDPYVSCRAECDSNRDCPTEKPACIGQRCTNPCNGVCGINAKCEVRG
ITPICSCPRDMTGDPFVRCRPFDKYDLCNPNPCGENAKCQPGFDNTGKERPVCTCLPGFV
GNALSYCRRGECTSESECRYDQTCYNYECKPVCSTLQCGERANCNARNHIATCSCPPGYT
GDALSRCYPVPDALIAGNRRGRVYYNKK
>generic|BTA026304.1|
MSTEVFKPTIQYVMEFFQPTAIVLQCGADSLDNDRLGCFCLSTKGHGECVKFVRDLNVPL
LAVGGGGYTLRNVARCWTYETSLLVDEPIKSVSEGDIRWEKNVGDEVATDEVVCEIEIDK
TSVPVPSPGNGVILERYVDDGASVKAGQKLFKINITGGTAPSKAAAPKAGAYETTGVLEY
HRLSIITIKSVSLSLTLIT
>generic|BTA026305.1|
MSNKVVSYFYSPDVGNFHYGPGHPMKPHRLSVIHSLVHNYGLYKKMQVYRPYRASAHDMC
RFHSDEYIEFLQRVTPQNLQNYTKYLSHFNVGDDCPVFEGLFDFCSMYTGASLDGAMKLN
NNCCDIAINWSGGLHHAKKFEASGFCYVNDIVIAILELLKYHPRVLYIDIDVHHGDGVQE
AFYLTDRVMTVSFHKYGSYFFPGTGDMYEIGAESGRYYSVNVPLKEGIDDTSYFQVFKPT
IQYVMEFFQPTAIVLQCGADSLDNDRLGCFCLSTKGHGECVKFVRDLNVPLLAVGGGGYT
LRNVARCWTYETSLLVDEPISNELPYTEYLEYFAPDFTLHPEIVTRQDNANSKQYLELIT
KHVYDNLKLIQHSPSVQMHDVPGDAFPSNDGVLLDEIDPDTRNPQIEEDKRIEPQNEFYD
GDKDEDKADGTVSTPSQDKSKKPKSKASDTMDTT
>generic|BTA026306.1|
MSSYLSSGKGGIFSVEDDVDDETFLAGSRTGNTGFQSSDAYSSKPSYPVNGSSSFQYNGM
SAEQERIQALLQKKAEVERRTLESSAKSLSLLRETEQVGTETAEELLRQREQLELTERRI
DDINNTLRFSQKHINGIKSVFGSLKNYIKGNKNDPKMNPTSAIGKVPELTEDADTAASRS
SLRAYVQQDQTITKPENHPGLRIRGLYSDEVEDDPWQRKVQAQKADVNVEAILDSNLDEM
ASSISRLKGLALDLGDEIEQQNDLIDNIMVKTDKADFSINPMEDRAGDGNIVKLFVNIKF
YLSGTVDEEVKKALQDGGAEPLTYMSDFVTHIILGLDPSENDISEAKDLYDIPAVRQEWV
KESIRCKELLPTQAFRPAEDCVFWGLKFCSSGFKKSDYNKLWAMVKFNGGDCSKMLDLSV
THLVCTKPEGKKYDFACGKGCDRVKIVTPDWIQDCIKGSTIYNESLYHPRLLNLPKSILN
RKPGIAAITGFVDDEPNTESTSQSSLSNELLEKLKQRMPWNQPVSTPTTPTTAAVQQQQL
VLQQPQTAVQQQLLQQRILLQHQQQQRFAAVPAQWRPQGTNMVLVQQSSVRQQLIPQQQT
QQQQLLVQPASSASTNVTNWQQQSQQVVQQQQVVQQVGQQQVAQQQQIVQQVVPQQQVVQ
QQVSQQGQPDQQLQLNHPTTVVSNQQMAQMTLQRQQYIQRLQQIKQQQQQQQQQEQQQSG
NSAVMYSTQSSQQIQLTQQSHPVQQQQQPPAVPMETDQMTPQDVFSSTNTTQTQSSVQTA
LVNAKTKTALANMLSIRLQSGATTVQQQAPQVMGNQQEVSAAGQLRLMTAQHHAAQRNTP
PIPQHIAAYQVHQFLITSQADKEHQQRAALSNVSNTPVTGRSSTVPNNKVLQQQQTIVYG
GSQANPQTAQRVAAALAKSAASQSASVHHPHHISQQPRLQFFGHNPNLKLPPEACLLGCV
FLIVEYDRQPYNHTDRERWHKVIIANGGEVETCYTLRITHIVCQTQKHPLVQQGLRDGKR
CITAYWLNDIVLKQQVVPPWLALHLPVPYSDEKPCRNLIMTYSGFEGEDRQRIKDMIDLT
GARRVKYYTQDFVNIIIYKNSKVENEKIKHARESGGRTSIVNVVWLNEVLFGHFSCLTQT
DNAKYMQYNLANAFRVDYSLVSHLMAAWKNPITVTQETYDKIRANPPSRCRKKPRLSSTP
ANSSIDSDQENKDLINIPVTNTNPPTGDAQPHILFSGFANTAEEQKIHKIQNGKYCHLFK
VIRQAQVMWSNWYAIYRIDKVKYFDEQRYLISEVDVEKKVSCNVTKVLSSPDRKKLFKDK
YFFITPSVVPGASAIREMIECAGGVVEKKRRPLKVIQEMEPYTYIVISCINDFHLVADLI
KNEMSIIFSTEFVMSSIMTQQLDYSTALKRNKDKKS
>generic|BTA026307.1|
MDVRVASAWLKGQWLTRRELTMLRILPPMKDSRPKMCTKPHYKTGPTVTMAPEDLEMYQL
ARAELDRLERQYRIMESDRLSYAEEMKIHLNKQRRMIENLQREKDEITTNLNVGKTSQNI
LTNNQQNEKLKELIKRHDDLEAMIKVEKSQLEELDSQIFKIEKEVDELRLKDSSTIDRRL
ESKMKDSARHIALLENRLHVRLDATIRALRMSMLHTHGSEGVLTLKTLTIHLRGAARQRV
SNFQTPSRLVWRMIENLQREKDEITTNLNVGKTSQNILTNNQQNEKLKELIKRHDDLEAM
IKVEKSQLEELDSQIFKIEKEVDELRLKDSSTIDRRLESKMKDSARHIALLENRLHVLLA
DSRPKMCTKPHYKTGPTVTMAPEDLEMYQLARAELDRLERQYRIMESDRLSYAEEMKIHL
NKQRRMIENLQREKDEITTNLNVGKTSQNILTNNQQNEKLKELIKRHDDLEAMIKVEKSQ
LEELDSQIFKIEKEVDELRLKDSSTIDRRLESKMKDSARHIALLENRLHVATMKFDKNLM
QNAVLKEEINTALKQRSRFNEVYQNLVRRLETGKQVMLNLIEQATLAFDQREEAQSKLKA
LQDRDRQDLLKHSHELRELQRRLDYDTKLEEFLGTKGQYRIMADLQTKEAEKQRKQKEEA
AQQIKTNLMILDQIKTFSSESDIDRLAAQFIKQEEENFALFNYVNELNNEGGSTIKIEST
PRSGSPGFVADKDRQDLLKHSHELRELQRRLDYDTKLEEFLGTKGQYRIMADLQTKEAEK
QRKQKEEAAQQIKTNLMILDQIKTFSSESDIDRLAAQFIKQEEENFALFNYVNELNNELE
ALQEQVNNLVQSIEEQRVINKERATQQEETIASLTQNLDDKTAEADTMNENLRATTDRMT
QLLRGIDSLFKLIPSDSTAILKLLGESPTVQPFNVMLFLNIIERRIIEIVNKVYVLEKQA
QFHDEPSLLVMKEEVPSFRSKQRESQRISGTPPT
>generic|BTA026308.1|
MSAGTYYNHPDSRADMLVTTTLNELSFNAFSSEELKEIFSSDDKIDDMIKDCKVIKDLEA
EKEMLTVSNRSLAEFNLSKESQLNDGKQQLKELTEQGEKLLLSIKEKRDEIKSHKNNLSA
ETVLALLQTAAAEIEEESEVEVASKLMKGEFDVDEFLKQFAPRRTLMHLRRVKADKMTEM
LTKRNSFSRVPERPMPPKAQPNFAPYFIPSPIPSGVSSTPYPVSVNMPMPGVLQPNHFA
>generic|BTA026309.3|
MQFGNEDIFNLLVQVYGADPNIRDYSGRKPRQYQTNQDTAVSADTFRSEYNHPTSMRRPG
IPKSPSILLTPSILLTPSPEETPTKSKTKIRSSGSFKKRAEFLFRGPRSSPGPSPLPKPK
KL
>generic|BTA027496.1|
MWSYVCLNIRMLINFFIEIIMKLPLSGYPPHVSHKVPPCLYKFDHSRKNVPETTTLQAHV
DRRSPPSV
>generic|BTA027497.1|
MFGVLPPRRASGQSGTATDCSAAVFVSRQFVTHVTHNQRGLNGTVARISPPLLLVGRKAA
PCKGPVGWLLGRVGCESEFTTASNSCGREIFRHSLRAPFFTYFIVIGFMLANLPPCSFLG
GFSLPVMPRKNECEEKQRS
>generic|BTA027498.1|
MSEEELLSRAAEERAEIVKKYSEGRREGAQIDPWEDPALQIYHVLDRYGFIHEKGDFDDQ
KPNEIRLENEREKKWVKMLDKWDKHKDTEKLKNRVFKGIPAKLRGKAWLKLMDVESEAKT
KEGKYQEMKKVALEHSADIRQIDLDVNRTYRDHIMFRKRYDIKQQELFNILAAYSIYNTD
IGYCQGMSQIAALLLMYLTEEQAFWALSILVAGSKYSMHGFFIPGFPKLLRYQEHHDKIM
DKFLPKLKNHLDRNGVDTGIYTLKWFFQCFLDRVPFRLALRLWDIYLLDGERILTAMAYN
ILKLHGKHLLKLGMDDILHFLQIKLEKDFHYSDEVTIENLKKCMKELKQSKLDFAGQPPK
HELPPKNLGEFKPTPTFTQMVSRQEREKASETISNDKSVNRRYSNAAEPSPYNHRHSLPS
DQTSAKSADSRPRSKLSYGTSADDGYSIIEDGSRRSLADTSITSTADLSVFSSATRSHAP
DSHSLDAGDVNSDDNIPSIDPSTPRVSPSHDIVRIYVPYVSPTHISPVNGDLIESSETNK
IRIKIVEEMDHYDDFETPVIENAPSPFQIDTIDDLK
>generic|BTA027499.1|
MSDKENKSRLSSIRSCPIGDDGAKSTLTKNRISRNFTGVGGCQSLNIPPKPGAKPNFLIP
NSKNTRITSSSDHLPQSRNGNLSSGNQSKVATSHAVRRSHSDASKTSNSKSNPGPSIPVR
YSANFGGASATSKLVKKSTSQVVVNNNSKIVGKTQMSEKPSKVVDSSEKVSAEKTVHQPT
EVAVESKPSLSDDTIKKATSTYDAQKEARLKSDAQMGLSSNTNSNEKKWTLQDFDVGRAL
GKGKFGNVYLAREKKSKYIVALKVLFKSQILEANFEYQLRREIEIQTHLRHPNILKMFGY
FHDEKRVYMILEFAPKGELFKLLKAQENGRFTEEATANYAAQLSAALQYCHERKVIHRDV
KLENLLLGAKGELKIADFGWSVHAPQSKRTTLCGTLDYLPPEMILGKEHDEKVDIWSLGV
LCYECLVGKPPFEAPTYNETYNRIKNAIVIYPAHVSTLARDLISKLLKVNPRERLPLQQI
LAHEWIIKHTSSKSSENTGASTVSLA
>generic|BTA027500.1|
MDDNKENKLLRVGSIAEVNQRTNTTHSRKRWSQPEAPFYPKVSATHQSSDSRPAVLIRCQ
SSNILERNSNLVLPPPPLIKSSSLRKSNSRSLDHVISLENSRIDGAKNSNARNDKSVDSR
NTNVMRGFSLSTSDLSKQRHSQQAYYLPKDGSYQSVMLKKTPSKSQSCLASNSAPMTSAF
QGKELFQCMQNHLSKSIDSHSRNWPLSLKRPSMEKSGKSIPTKVSQCIKNNGPLRADTLH
DKVHYSSNSIPSHLNFRRSFNLELTKNEPLEQSDSTRNKVIQHFLTSASLSRSRQSRDFE
TEKLANIESVQNSNKIESGVCRRYGSSPFLSGVKPLNASKTLESSKNGSLKKIDGSPKTG
RYPLTKSSSSSKISQSSRAGTPEIRNNAHLMRSNVSQNQTLNHHPKNSSLSTCGQSNTLK
SRGGDGFSKSDGTQNKSCLNSAGRKSFSFETSSILKNGLSTKSNNVPSRTTTSFDSTGQK
IASSRTSPLIKNGSKSDNMLCKTVTATASRKSVSSVASPLMKKGLLEKSDNVPCKTVSAI
ASRKSVSSVASPLIKKGLLEKSDNVPCKTVSAIASRKSVSSVASPLVKKGLLEKSDNVPC
KTVTATAIQKSVSSATSPLIKKSLFGKSDNDQCKAVTATTGRKSAISGTSSSMKKVSSPK
IDNVSCRAVTAAVGRKSINSGVSPSIKNVLSAKSDVVPSRAVTPTATTKPFSSKELHDSS
KDTPTKLSSKQILNHKDSMVNSPCKPRMSGTMELTGTSTDHNLTKVSVVPNNLEKNEFNK
GETKTRCQVLDSTLTLSQSADIHTVSKSTEISAETKMKTISEKHTAEKETTSTQDAVNET
GHECVEEKTVESKEAAKGHLKSSGDMGLLSIGANDDRQKWVLQDFDIGRALGKGKFGSVY
LAREKKSKYIVALKVLFKSQIFEANFEYQLKREIEIQTHLRHPNILKMYGYFHDDKRVYM
ILEFAPKGELFKEMKSQENGRFSEERTANYVSQLASALQYCHERNVIHRDIKLENLLLGA
KGELKIADFGWSVHTPSSKRNTLCGTLDYLPPEMILGLEHDEKVDIWSLGVLCFECLTGK
PPFEAAEYAETYRRIKNAIVIYPPYISALARDLISKVSLEIFLTLSCPENIKSLHEIFHI
ATVQHFLILLKTQNQKSEVKKKCNYTLKSIIFLDKDEEKVYRNTQNMVVEE
>generic|BTA027501.1|
MADQCAGITSSGVGSQTTATGSSSAQCATASSAEVSSPQTTATTDIPSTQCATTSSTAAN
SPQTTTTTDIPSAQCAATSSTAVNSPRTTTDASSAQSAGASSNVSDRDCAVCLETMVQPT
ELPCKHVFCFLCVKGIAQKTRCCALCRREIPLNYFDSPHLLSDPDSEKVKGKTCSDDEDR
PLWYYKGRSGEYFIILS
>generic|BTA027502.1|
MASSRERRSNAGNRLAKLLNEEEEDEFYKTTYGGFDEVEDDNDYKSEEEVEDDVDSDFSI
DENDEPVSDQETEESKKRKKMVYKEPKVVKKTVDKTPKPPQAKTDRKKLHYPSSSDILER
KSIRHSTAVASAKTQQRVRERSDLKRKISRKYTVEVKLTQEELLEEAKLTEIENLRSLEK
YQMMEIEKKKNRGIKKIFTGPVIRYLSTTMPDVALEEETICVDEDVPVKEETKSEESKAD
SSSCEQDKSPKKKRKSCYERTFLIFTDALTFHDSFYKHFQQSQKPHNHIFPRLCPITG
>generic|BTA027503.1|
MDPKIGWLQPEQEGPAKLFWTRIWDAHSTDNPKVVPENGLHKSQELNSLDSGDNNLKRTP
DNNKNNSLYCNRASTYAMNNHHASYIGKYGGCPWRSYHRKYDPRGIIGLHHEVEDFYNYM
SPTEEEHKIRFRTVKKVEKIIKDLWPKAKVEVFGSFRTGLYLPTSDIDLVVIGDWKALPL
HTLEDALLENRICDPDCVKVLDKASVPIVKFTDRISDVKVDISFNMSNGVRSAELIKEFC
LQFPVLPKLVLVLKQFLLQRDLNEVFYGGISSYSLILMCISFLQLHQRQHAYSPNVNLGV
LLIEFFELYGMKFNYMRTAIRVKDGGSYVSKEEIQPDMIDGHRPSMLCIEDPLTPGNDIG
XXXXXXXXXXGRGSYGVMHVKQAFSYAYITLVQAVNPFNGFICNANKNSILGRIIRVTDK
VIDYRAWISRTFPLSSYSNSVSSDDSDSSVSTLSSDSDYELSNDHHPNDRSSKYNNHHHN
LPDRNASNSVNWKNSPQKFSNHLQDKMVFHNQFHVGNNFKHHNDCNVSNNNNSKHFTNLQ
NNTFRNGLSSSKKRFSLSGMPNRPKQRYQNGILSFENIR
>generic|BTA027504.1|
MRIETCYFCSCRIYPGHGIQFVRNDCKVFKFCRSRCHKLFKQKKNPRKTRWTKAYRKAHG
KELTVDPAFEFAQRRNVPVKYDRELWLKTLEAMKRVEEIKQKRSDTFVMQRLRKGIEVEK
LKDIREVQKNLNLIRSPAAGLKEREKLEEAIVEEIHESEDEEMLEAHISI
>generic|BTA027505.1|
MCDQSEITYAPSEIVWVKLGPVWWPGEVQDYNSLPEEITSNLRKQPIAVVKFFQEDSYEY
IKNLNHIYRYNCLKKNEFIQKGLETIHRFSDLCRTKSRDAPSNMKMFPEDIVTAEKRTGG
NPNILQSEEFAPSAKKSYQELFATPKKPKDGKEGSGSGRRGRPSEGKANSKASPMTPVQS
PSVRSITHPRFIGRSTTPNHESRVRQQPPPDSDDAPPRNVYKCHSCDFTTIRLNVIVLHN
KSHTGSNADFSPKDKDILTKKFTPKLRVNSTPKMKAVGEAMKRKSVNESPSTPKRAHLSP
VTTKKENEKQSPSSTSEPKATPEVTSEAKSVPKKRGAKPTKMEKVTKVMKENETIRNDLL
KDWDEEDETAEEEEKSKQHEDKSCVETEESTSVDSEIQNKDQEVDEKLEEKAPEKSCFDF
DESEDIVSHKKPIAFSRKTSAVGSDGVGSVSEKKPDEEVDKFSMEVDNLLKETALPELPE
LKLPSKLSLKMDQNPEPSREDPEVTSAIVFDSSCKIDKAASEESEKSTTEAGQQNGVSSS
LHDEPKQMKNEKKAKSPLRRQSLVIDYDPNPCEEQLNESKSESSVQDADSRDKAEVSPNA
PEPTVESHSEPMKQEISESKAVPVLSVQSMDATTSFETVENVAKEQSVSTPVKPESQSLK
ADQADAVSSSSDHVTAELVPKIKKEVSSPEISSHDVKVSSEVVRGSGRRGRPPSSRSVVA
KRVAPPTATLSHRRRSASKKVDDPAPVVVTDQEIFINSVGNIGKEFVIEDPSPVESSSIS
AAGISASDTSQNSVIVVSEPSVGETIVIGDDKLLNPIQQENTYSDQNVCNLDFDISSMPI
VIDNNEYAPSSSGYEKVETVETVHTLMSPAAIEIAASIGPGTVGSGAPVVVGSGAPVVVG
SGAPIKVEPKESTVKSSPSFLEKALISKEPNLLTLKPGVSSGSKKTTVTKEKGSASKLVM
PVQTSSGVAKMRTVKLATGSKLFTPNSKSPNQFLLLKTSSGQQLLKSSQLVQQPDGKMII
LTQNPSSRSGLVVKSISKGEQLAGGKFTTSRIITTKSVGGIRDESSSSGKQTPNILSKVS
GEGSKSKLMTKMSTEALVGVKQKISGQVPGVTVSSSSASPAHASVAGKVILPGKQGISKV
FLSKAGAGPGTKFVMQSSPTKINLPPALRQKLIVSSGGTGNILVSPGVANPSSTSSAPVS
VSKVVVSQLGSSGLPTVAKVLKVQKQGPNILQKPIRKSTKTLVPAVGAAPSKVVASVMPS
LLPKPLAATSEPISMPSSSVEAVADTSSTVTPNVVYVAMDNNTYQAVDSSSLLTYDASQQ
QGQTLYINPGTTPLENILLTIDEKGNVNLAPQTPQFTTEVTPTQDILAKALADTQVLQTE
ASIADAAGRVAYIEPLPYPAPPLASNVQETSLTLNQPIMTPLEQPSSATPIATNFMLTDQ
SDPTKSSSQDMFITQLPGVSSNMAFQLVDDTLIAASVANQVTSSNSVETNIDEDLLKINK
PLKTKYTKIENTCTESNSFLGDKTELDSAKFIISETPVSTTTSLSGFEGHTHLSKELPDT
LNVSDVQSELIITSDSSVFNSDQCDSLKEEVQESNCTVEAEISNGLSSDCGVHDSVPIVT
KDVTFSCQESVKTTNELLESQATTHHVTEP
>generic|BTA027506.1|
MEVNNTERWIPVPILIIHKDFKSEELLTCERTVFVHPNEHNSYQQLLNFIRSFPETAKYT
EDDYTISYFDTDNDQIPVQSETEFAEYLKVCPLPHLSEGKVRPLVIHDKGLPKDRIDFCF
NDSPQPMKASHKHKLSIEHAASINIGSAFTNMSLNENSGEISDDNLVNSGGAPLWFSREM
DKVCPLPHLSEGKVRPLVIHDKGLPKDRIDFCFNDSPQPMKASHKHKLSIEHAASINIGS
AFTNMSLNENSGEISDDNLVNSGGAPLWFSREMDKFKADIMKNMSTHLESFTKEFHLALE
KAIRGDEPKKLKKNKEKRRCEKKEKTKLLGSASTSKTMKDKQTKINETLKAHNMTHPKSF
DNESLCLDYIAQSQKRMNLNEEKKTKLHSVAKRKKESLSKYDNRSPFSAKENQALFDFSS
GWAINETLTNSKKKDTERLKTKCSDLSQSSSDSDNRDGQEESDDIVIVGFNSSFDEISDT
DLSFVNGEELAKEMPTDGKAVDVELPPCFFPEIPVTFKGT
>generic|BTA027507.1|
MKRTSWPNLRHLMSLMILFYFTLFRSSDCFKVLFLFPLTTKSHFGALSVLAEELARRGHE
VTVLSHFHKEKANYKEIIMDSDRHRNLSTMKEFNATKFQEDSPLITRFFTYMYFNSQVEL
CISSQKILELVKSNEHYDVVVGEVGFFQPFIVALGHKFSAPVVDIFPSSPFPHDFSNMGN
PISFPSIPDPLLPFSDNMSFMERLENTVTGLWDLALFHWYLLPSQEKLVRKHFKYPGADS
MPPLSSMIKNISLMLVNSHFSLEYSRPLVSNVIEVGGMHVNPTLKLPQDLQTFMDEAEHG
VIYISFGSIVTGTMLGEYRAQQIANALKRLKYRVIIKYDDPTLFEGDQNIVTLSWAPQQE
ILAHPKLLLFVTHGGFNSLIEATHLGVPVLGIPVFADQFHNIRIIELRGIGRGLDLAFTS
DQLYDSIIHIVQTPS
>generic|BTA027508.1|
MLVSSLCVGVNENNKAPVTSAAMIELGSEERDLRLGALTHEPCPQRSFAMPAAHESRIQL
AHRSV
>generic|BTA027509.1|
MSKAIKFTGSQIPGINAFSAFTPDALKIDIPDNFESLSETDPLKWLTSARIEVTKHLQQK
ILRQKARNIILFLGDGMSISTITAARILEGQKAGYLGEEQKLSFESFPFTGLSKTYCVDR
QVADSASTATAYFTGVKTNYGMLGVGPAVSRGDCKGMNEAQNRLTSIATWAQASDRIAGL
VTTTRVTHASPAGMYAHVADRGWESDADVIKDKLDPSECEDIASQLVTKLPGMDLRAQKA
LIETIGFAEAIEVALKTTDPEETLIVVTADHGHTMTISGYPKRGNDILGVAEVSDVDQLT
YTTLSYANGPSNKTLLGQDKCVRYNLTNLDVTGDRNFMYPGTVPLHSETHDGSDVAVYAT
GPRSFMFSGNYEQNYLPVAMAYAACIGPYEKGCI
>generic|BTA027510.1|
MEGGSIRSTSSDEVSFAGESRQCCPEGTNNPAYKKGRRIQLLQMLILPFIPILALIVQTA
VSLRVLVKHRQEMADIDSQVTVATELGKIVTHIQEERSEVAFFIYTNGSTYRKNLTERYD
ATDCNEDIRGARIRGSSKKDTISEGNKDRILRWYTSVNAAMLTHLTNHIKEADTNGVWR
>generic|BTA027511.1|
MGEGEDTKDESIKNNDPVIPVARKGVLLSFLTKKPMEIPEQDILGRCRFVSEFEKLNKIG
EGTYGIVYRARDTKMDKIVALKKVRMDHEHDGLPVGDLREISILLSCRHENIVQLKEVVV
GRSLDRLAAFLGPNFIRRSIGEGLMDFRSFTSVHTLAIQMYAAHLAQKAKELKKEKHKSD
NLLYQMLPPSVAKQLKHRRKVSAEFYESVTIYFSDIVGFTEIAADITPHEVVTFLNVIYK
LYDARIERYDVYKVETIGDSYMVASGLPDKNGIPKDLSRIFLSMANTLFAMLKVRFPPDS
NGRVSGIEMFSVGFTRNPNELATTRRVRHPTGCLAVCWRSSR
>generic|BTA027512.1|
MMNHQQNRGRNPPPYNCHMPFNQHRGRPNRPQPRYHAHAPYSKNFRQRYNSGDKDPFQNV
AFPKHDNNSPPGIFLTDSLAAMDRISPPMFDMTPPLYEVASPLYEVLADEPLLRRQELVN
FNYSNLLGPNAHDASQRPNLRRTHSDVRLSPQLSHSPPYFCAGVQELADEPLLRRQELVN
FNYSNLLGPNAHDASQRPNLRRTHSDVRLSPQLSHSPPYFCAGVQEGESPDRKRLRMSHQ
QINTTPPPSYQPHPRSWDWEQRCRRRRSPLRRPVRYRDLGWSQQGDSIHSGNFSPPHPHP
SHQHQHPHAHAHPHVHPHPHPHPHQHQHSHSAMVVDVTPVPVTLPIPMFTNPHLNLRPPT
TVPTPQVHVSQTFATAPFQPNYQPRTSVGSIEVMNGGRLRPPSSATQVWNRDRRWRRHIL
SPSSNPYHSWLQIVAMFAGVQPLSGFNPNELNSLRLSPDSDDNENYEALLNLAEQLGEAK
PKGLNRMLIEQLPSFRFDSKSHQSDQTSCVVCMCDFEHHQMIRGLPCSHEFHINCIDKWL
KVCRKYFFQEHFLDEVSIHSLSKIGKGIQHG
>generic|BTA027513.1|
MSKYVNCLGPLGNRITQLQIHSAVRLRLDRQMSWTVYQTEVNKSSVSGELPNSKYTALFD
SVWIVTCPGLFTKRKSTSHRSQEAELRASVFLTLEENEKFQSKKFTNEKLKNYANTAEGC
LAISLVRDFLDYFGLEFTLSVFDPEVGLGKDYGFENKENIRRKLSLGKNSDDSKPLLSQA
LALLLKPSEDRESALPNNNASAGDTKNEYIEKFQSSPKYNGSEVNVHPSENEGNRMILRN
GDIANLNDFKNGSNNDDETFSLGRHLTDYSTVRSNYNSANQSSLPPLENTNSNQNVITQN
MKSLTINIDNNFQDEHIGDLLKTNSSLKSESMLNRDKSNDNYLPSLQSHTFSGSEIEEEI
SSGDQFNDSLSLGDEDILSDAASPGKKVENKFSL
>generic|BTA027514.1|
MGGRKGRNGVFPATACIKMTGYYDDTGDHITVRHCALDSGTLTTDTELIRMSHCGGFYFD
DR
>generic|BTA027515.1|
MHAELSLTSPLYSTLLAQQHMLRPPVEPNPPCPADTTATTPLIEAHQRESMV
>generic|BTA027516.1|
MVRLKNEQHPLSADTSYEIVCEVIGARPKPNVTWWLDAKQLHTAKEPVLVDDNSTISTLK
FIPKLGDTGKTLACRAGSLEHLWTLNIYHVPVVSLGLHRSLSSVDLREGIDVYLECNITA
NPNVYRVTWRHNDKPLFHNASAGVIIGNQTLVLQNITRHRAGLYTCVASNSEGDGVSNPL
NLDVKFAPVCKAGQPTQYGSGRKEAARVICEVEANPAAVTFSWRLNNSTPLAPAPLTAAD
NQLRSVVAMAHQYGVLFCSAENEIGPQRQPCVFHVIPTDKPEPPTNCTVQNRTNDLLNVE
CSPGWDGGLPQFFVMEVVTHGTPERQLMVNMTSSSPVFSTSSLLPSFSYDVVLYAANSKG
HSEPRVLRIEASKAQSTQRRTGNAPPSHLHSIIKNNHVSRTAD
>generic|BTA027517.1|
MQSFVEEEEEEEEEEEEEEEEEEEEEEEEEEEAEEEEEEEEEEEEEEEEEEEEEEEEEEE
EEEEEEEEEEEEEEEEEEEEEEEEEEEEEEEEEEEEEEEEEEEEEEEEEEEEEEEEEEEE
EEEEEEEEEEEEEEEEEEEEEEEEEEEEEEEEEEEEEEEEEEEEEEEEEEEEEEEEEEEE
EEEEEEEEEEEEEEEEEEEEEEEEEEEEEEEEEEEEEEEEEEEEEEEEEEEEEEEEEEAE
EEEDRSIIPLNFRVY
>generic|BTA027518.1|
MVEIACNATGGHPRPNVTWWKGNARLNSNETVAERSVRNTLRFGPLQRSDLGTLLTCQAI
NNQLSPPIQSHVRLDMTLGVGTGEDRDAEQMRAIKLLTRIYFVNEVKVSGGSPSNFLRGH
NHAITLRRGAAASERENDSLTLSIQSELDVKSNTLAILHTCPSLAQLYRSTLTQDNRVPY
FISRDVLYEAPSL
>generic|BTA027519.1|
MPEIALADSEDEDDIKAYDFFDEPSTEEDFEAVMTEVQDLPESPHSEINNEPKGLLFLSH
CSLVIKNF
>generic|BTA027520.1|
MPVRYEDPTLDLELLSRFDVSEYMDELDELPASLPSEDVWKKFDLLDMAPTLDMAHTLLD
EHVDLGTIMEDLDIVPSCPAPEVKKEQLYSCCGTKCDRHDCMWGGFCASNDHGKSCGSEV
TSLPPAALTTIKQEPPEPETLPQPAQPSPVKIKTEPAYDSVPAAAVKRECESVSVSTVDN
TKVVSITTRTPSDEPPRRRYIVQRTVSRASTSPAPRSVVSATISLPANKVPGSCVSIVKV
SPSRPETPQSLPESDDESTPIPLNNAGQALLKSAIDTIIGSATVPSYEITFERIDPFCIK
SSLNNAWRDNFEVCTSSFKFSTLLNPNWKKIIPKPRIRL
>generic|BTA027521.1|
MRPRAKAVSFIDPELSEPYSVLESTTATSAASQAECNRVLLCRDEEEHQEEEVDVVSFQD
TSSIRSSSRSSSVSRDCFGPSGTSRTRAMAIATQDEEDEDESSSNELEEPSTYFTKSQRY
VKRKRRKSFSYDDDYTEDPKARRAQNRKRARVTKKKSSPAKSRFGYTDSEGEVPSDRRSF
HNSMERKRRVDLRNSFEELRCLVPRIEHKKRSPKVVILNEAALFCMELSTSSQQMSAELA
ALRRKQEGLRSAVSMLRKSLAAAR
>generic|BTA027522.1|
MHIGHDEDLEISRVLRIQPSKLDSVACGLDLCPWVPDSVGERADNSNYDMAGAAAGPGRG
VPRGGRWASGVYKKLDIITNKVTPEERNLVPHHIIDFLSPLKRYSVVEFRNHALKTFSAA
IRFLSLRKLESLRTFVNVITTKVKIHRLTWFWYAELLEHPLAHVNRSTHDRTINSRKVDR
HPAGPRNFQAGVACFISATYAYVQRYRVRDPRGAKLVLAC
>generic|BTA027523.1|
MKWSLESSLTTITLPHPFFSPASPLPAGAMQPVFMIFAPIIAHQVSNNTIQRIEKVHVAT
REWSSVAWREGSIIDISPFEAVIDEIVERKKIPIVVGGTNYYIEALLWKILVDADRNPQE
RRQSPSQDGDSPFPEALFAKLTHCKAILQYVQDALRAPISTLFECIEPVYRIQPQVPQEE
LQGFSNRVLNDMFGKTTAIENIKRHKNAIQVIIRIVEEIFEFIFNLQQLVSETEKTKPGK
PRTYVKHVLLPNLCSTNTLLSCNFVSALFPEMSKLQAEVEEALREVERVLDGGVLGGEEA
ERAFRGRVEAAERRTLERLGGLVQELSSAVVIEEDCLNHLPVPELHQRLNDVDPVRAAAL
HPNDRRKVFRSLQVYLRTGKTHSGIIKEQRSEAGGSDLGGPLRFQNTCIFWIQANQTVLD
TRLDKRVDEMIESGLIQEISDFHDEYNAKRLLNNEVADYTKGIFQSIGFKEFHNYLILDK
EERKTAKGQRILQEGINALKMSTWRYSRSQIKWLKNRFFKSKDRQIPPIYNVDSSNVDEW
NEKVLSPASEVVSHLLTDGVEGLSKCQIKPIPKETDHPHQDRHKNFYCEPCQRLFIGTLQ
WEAHLKSKKHAKFVAGKRKEAVP
>generic|BTA027524.2|
MSFRPPQKRTSLSGGNLSDDEKQNIYPETKRSNVWENSNGLDIKNPLENGQKDNDNRDSV
IVETGNLVHSPAKRANEQLCEVDIHDFSQSKPKSITSEKTPEDTTQNKAESPSKDRIPPA
KLAEVFIMNELSSASQSETSNKPPVPLPRKSCSTPRSAGSAQVLKDNDTPEKNGQAIISV
SKQSVVAFSNHEDDISPPIKRKPKPRRKKMKKLQEAENDMIELGPLSKKDQVSSEIIDEK
QQWKNEAFQLNTDCHSEKNILGVIIHGCDGLVPDLLVCHPLVRVYVVDQNTGEFLKRSMP
EKQSNHDPAEFILPLMTQPFDFYNKKSIVPKWEELLLLNEAPETLLKPTTLFLFEVIDLL
SFSLADCQYAQFGSESAWHHIAWAFLKIMNEHSHSNLNKKLRLQLFQPKHRTLSQSKSKL
PHLFWWYKSRCFKPYPSTLYVTVKTMPILSEFTSGLKSSISSSQEMRPTDGLQSLKFFHS
ESKDNECLAGNLTDQVLPDVKWTRLIGQSCKLPNSKLLSLNIHNHGALSVQFSWSGLLLA
SAASSHIYIHTIPHGQLFCLLSGHQGLVYSLRWSSDDSLLLSASADCTVCIWHILEVEKP
KLLQMLPHPSYIYCAIFINKYIVVSGCCDGVIRLWLCTKKIGAFELSQELSVHCGFVNSI
CYSDGILYSADSVGVIISWISQDDRWILSKEYIVSELAGININNILMHPGGKRMIIHSRD
SQLRMMDLATGAIIQWYQGCLNEKLQTGSCLSQCGGILFAWSEEGILVAWNTDTGEQIGI
YSGDNFTAGCGCIHYHPHDHIAAFSVHSVRNNSSLVVGHYQRGKPINGIGLTLVQKSSCE
AQDVKSQGRPFKWEKLYSQALAEQPSFSKPTKGTAPPTRITIQNINSKTVETPQKVEKSS
KKSLFAKSISILSGSESNLLNKDILLKTERKKKSEKWKKRGTKNMSSSVNSSSNRSISMY
DNLSFEMGNEGINTGDELISSELPDDLIHDQRLANIIHKIDKVLLSSQ
>generic|BTA027525.1|
MVDYSKWKDIEISDDEDETHPNIDTPSLFRWRHQARVERMEEQEREKRDFDRNKTENRKK
IEETQKKLKEAELAGGDLSELQKALAELEKEANKIKQKEDDLKKKEKLTPWNVDTISKPG
FTKTVVNTNLPRKNEELTEEEKEERMKEFINQNEKLVKQFGMLRKYDDSKRFLQQHPQLV
CEETANYLVIWCINLEMEEKHDLMTHVAHQCITMQYILDISKQLDVDPRACVPSFYTKIQ
VAETEYKDSFNDDLKSFIGRIEKRAQEKLEAAIKEVEEEERKERLGPGGLDPLEVLESLP
KELRDCFDKQDIPLLQETIAKMPQEEAVYHMKRCVDSGLWIPDGGKKSEDGNDDTVAEEA
TTTSTVD
>generic|BTA027526.1|
MASSANDCSKASTSANKNPAPVDSTNVATNASAAPSPSPRQNNLQRIQQRKQQVYNWQSA
KKILKLAIYSACQSDGCKCTGWKAPLSPNKSPRVDVATQLANFPDPCRNCTHILGNHVSH
LKALPEEEINRLLGMVVDVENIFMSMHTEQDADTKKVYYFLFDLLRQSIVNLRKPKVEGP
LGHPPFEQPSIAKAILNFVYYKFADKPQVEWQMMHDLAKMFLHCLNHWNFETPSTKKADA
STEEDASEMTAYTTNYTRWLIFCQVPAFCDSLPHFETALVFGRTLLCAVFRTVRRQLMER
CRSDRDKMPPEKRDLVLTHFPKFLALVEEEIYSDSSPIWDPEYRPAPPRHLQSSEKGVRR
PGEFEKLTAPTNEKNNFSTVNISLGMGKKLKLDPSLADDSQKETSESKNRSDRVSGADSK
SRKSDPLCGPEIIGDPTEEEVVEINAKINNLKQNCGLEAVFADNGPRDELPKIEEARGMI
ELQLVGNSLSQPVSQDTMMWLIGLQNLFSYQLPKMPKHYITRLVFDPKQKTLALIKHGRP
IGGICFRMFPEQGFSEIVFCAVSSNEQVKGYGTHLMNHLKDYHIQINIHHFLTFADAYAI
GYFKKQGFSKDIKLNRAVYQDLIKDYDGATLMHCQLNPKIVYTEFTSVIRKQREIIKYII
ESRNSQAQQVYPGLTCFKEGVRPIPVESIPGIQETGWRPAARMTRVNRMTEECSDPDTLA
KNFSIILNTIKNHDFAWPFLEPVKTEIAADYYDHIKYPMDLGTMTKRLKAGYYVTRRLFI
ADMTRIFSNCRQYNKPDTQYYTWGNTLEKYFQTKMKEMGLWDK
>generic|BTA027527.1|
MSKSQKVMKSGKSSLNKSRASQSQTQSVASQSQHLSEEEFKELVADIVKYILHRHFEGKV
TRRTKIRDDIIKSKTRKFDQLMEKVKSRFEKCFGMQLVQMGNGPGKESYTLKNRLAEQDY
SLRDPKLERELSLWNSNAERAKDGLLSIVLAFLFMMKTPVKEERLYCFLRNIKVLENEIL
FTNEDIKTLLTRIYHCSENHWNSLYEDVEDHSDSGDESGPEDGETSFNN
>generic|BTA027528.1|
MSIVANGTTPLTKCSPVPYDADEPRRRQHSDTNDSANSGSGVESGSDNGSARSKSAGSEA
GSARSGGSGGSRRSRGSRKYVRRKTSDGDSDSGSASGRESVKSKGSGRSKSPLSDAGSDK
SRTSVRSRSPLSDAGSVKSRASVRSKSPGSDADSVKSRASVRSRSPDSDGGSVKSRASVR
SRSPESDAGSVKSRASVRSRSPTSDAGSVKSRASVHSKSPGSDADSVKSRASVRSKSPMS
DAGSVNSKTSIRTKSPESDGGSSKSGGSAGSRRSGSSKKSAKRKTLKIDDDSDGSVKSKD
SKKSSGSVGSRKSRRESSEQKGSGSEAESSKEEKGVTAEALFGDADDLSSDDSDKSERAK
SRASDVENEDARSNAGEDEVRPSGDEGDFDGERSPGKVGIQEDEEEAEEPVETRIDVDLP
KLNCDLGNDLHFVKLPNFLSVETRPFDSKYYEDEIDEEETLDEEGRARLKLKVENTIRWR
EIFDKDQNLSKESNAKFVTWSDGSMSLYLGSEIFDVYKQPLQGDHNHLFVRQGTGLAGQA
IFKTKLTFRPHSTESFTHRKMTLSLADRSQKTSGVKMLSLVGHDPEHNRDELIKKEEERL
RASLRRESKQKRVKERGASRGLSASYLEPDREDGSDDENAISVSAIKNKFKQKALNTRNI
YSSDEDGSDLEVSSSKKHDKAKIVFSDDDDEKSSAGSASGSDDEKSAGSKTSEEENDD
>generic|BTA027529.1|
MSLAESEFIEKKLRFRELLKKRLVECGWCDQIQVICREIAREKGPGITAQQLMDEVAVKG
RALVPNSVKRELLQKVKEHLLKEAGYYDNELKKKTETAADESMS
>generic|BTA027530.1|
MINSPKTLKHLCLDVVSKKFAEIFIMQSKPLPVKRKRNSDRKLKASSSSSDFYLPCEIAE
HLITSLSRDGKFSEEYLNVFNVEHACLRKVILPNCDGTQSKHFKFLMSHKITELEICGSS
LQFDETIQWLGEWSRENLRYLSVPRSVFLPRSISSVSFKSLRNLRYCNVSQTNFNTLNLE
ALIRDCALLEGLDISETEVKKIGCLVQVKDSLKTLKMYKLPICDKTIVQLSKLQFLDIST
EDETMSDLGSTEFNVESPVMLQNILTHPNALKNIISFDVSGRRAISISAMRQFILSHSKL
RFLGLFFDDSLCSEPMLRDKNHPDFNPNLKVAGTASQEQILMALDKYRMRAEYIHSCIYN
LITFAVMYNMKSVEVRTEFVRVIIEIIKQNPAHAVESISVYCLSFLIKHSTSINFHPNLL
LEVVELCLDLLEKYPNDMTVHKYVLIILQQQYLEELEGIDKCRYCKLALESMCTFKNELI
IKMAVNIAATLATRMSNEETTKIGTNKKFMKKFLTIVKEKVVAVKVDNTFTTTLTTLWNL
TDESPKTCSTFISNKGLELFELALDAFSGDGPVETDIIGILSNIAEVKSLRKNLLKPKIV
SRLRSFLKNEEIDISFYAADILVHLASDGEQCWTLEKISRANILKEIHFVITNKWKSPGR
EIAAYRSFTPYIHLLKCSEPAVQLFGAWAIHHVCFENPCRYVQFLKEKKLSDCLDRLCKQ
HNLQVDVKKLVLKLVEYRENPSFRSDDNCAG
>generic|BTA027531.1|
MFDPSMQQQQQSQQQQVQQQQQQQQVQQQVQQQQVQQVQQQQQQVQQQQVQQQQQQQQQQ
QAQSQAQQPQQQPTLYAVEKKDADGKTTITEFPFCYNVNMLQKVHTQPNTATTGTATIDD
KGCYRFEVAAQPFGYNYTLVNQMSLAAAASTASFKCDVCGLLFAHITLLNHHKRIHQNNV
QTNTATTQQPQQQQLQQQQQQQQQQQQQQQQQQQQQQQQQQQPPPPPQQQQTERTFNCDL
CGAHFGQLSDLKSHKTNHHKLKCCNTCGVEVQYEYAKGKKAKFLKCENCIANTQTANAFV
QATATHQDSGTEATLNAVTLHTTSLNTTLGTSTLSIQQTPIMKGNYPVKRRGVATVTKCH
KCNGSGIIFLGGNRTNVEKPFHCNVCDGTFSRYSSLWSHKRLHSGDKPFKCDLCGLAFAK
AAYLKNHGRVHSGEKPFKCQVCGMQFSQSPHLKNHERIHSGERPYQCEVCEKTFARHSTL
WNHRRIHTGEKPYRCEICGSAFNQATHLKNHAKVHTGEKPYRCDICDVGFSDRFALKRHR
GIHEKYGRLNANNQQQPGVQQTAQPTQPPTQQAQPVQQAQSAQPPQPTPQVQTVTVQAAQ
PTGMEELYKCEVGTTIAFPGCSRPQDGKQ
>generic|BTA027532.1|
MVATAVYIVVPTVIAILYSIRKYRVSKWGVCTVNKSLQGKVFIVTGANSGIGKETVKGLI
KRKARVIMACRNMNYAKAVVEEIRRSVTTGELIPMHLDLASFSSVRSFAEEVKSTFPQVH
VLINNAGVYTNEIQRTEDGFESQLQINHLGHFLLTNLLLDQLKKSAPSRVVIVTSTLHET
GVIDFENLNAEKGWPKNNTRAGYKNSKLANMYFCQELTKRSVGTDISVFAVCPGLCYTNL
FKNMKWYHYIFALPVAFLYLRSAEQGCQTVLHCAISEDPNLESGLMYRDCEVYKSRHQFS
PEIAEKLWEYSAKAVSL
>generic|BTA027533.1|
MIGLLSCVCKQIPNGIGQVYYDNAPFNYRPNMLDQPKKAVTKAKKVAPAPLAEKVKKKEK
KTNPLFEKRPKNFGIGQDIQPKRDLSRFVKWPQYIRIQRQKAILQKRLKVPPPINQFSQC
LDRQTATQLFKLLMNYRPTEPLAKKRMLKSRAERKVATKQDTTPKRPVVLRQGVKTVVTQ
VEQKKAQLVVISHDVDPIELVVFLPALCRKMGVPYCIVKSKARLGRVVRRKTCTAVCLTQ
VKAEDKPQLTKLLEAIKANFNDRFDEIKRHWGGGVLGPKAAARVAKLEKAKAKELTTKTK

>generic|BTA027534.1|
MNSMSVNFLVVSLHTLSTVVFVVCHQAIPPGVNPKTYQQPQQFHQQQVPVAQQQYMQPQA
QVQPQQFVHEQVPVQPIHQAPPPSGHIPQQHFPHEQHLLDAKNIQHEKDHIADHLEVPID
TSKMSEQELQFHYFKMNDADNNDKLDGCELIKSLIHWHEQGHRDPTTGTVTNPPEKVFKD
EELASLIDPILSTDDANKDGYIDYPEFVHAQQKAYQQQQHQGEEKDKDKTTDSKDDSKLY
SDAELVEMIEPVLLEYDKNLDGLISWAEFKAVEHS
>generic|BTA027535.1|
MKNMVDYVWEERFYTGQLLAVHIGGKYLAYGIKAKTSTGVIRVINSETSARVLIRGMEGL
VQDIAFAHIMNHVILASVDEKGNLFIHRVLESKDSETALESELLLHVIQDSDLDYCGPHR
VIWCPFIPDDDTKSPGEIIEDVSTLLVLTRGTKAELWNVGMVQNAHGVGPVKPSTVTEGY
LEINEHSACIVDAAFSPDGTAIATAALDGEIKFFQVYMANSTKPRCLHQWVPHDKKPLSS
LFFLDNHKSYNPEIQFWKFVITGAENNSELKVWSCETWTCLQTINFVSSTNSKLQLKASV
DLAANYLVLSDIQLKVLYVFEIFMNCKKTTTFLISVSEFTVPTAVLSFDIVDAGKKKVKA
DSTFVLDDLCNGNGDLEECEGDENTVVVVRMYLVQPKSLQDCHIIFPPVSNEPETSNVLC
SLSQEDFLPKEEDPTLPAVDISEQVIQSAQDFTSANHTSGQALNLMTPDAFAAPVKPETC
SLSQSPPDFVKQEEVREKLNQLLASASSPTSQLKEASVVNNETAPDYPHYASGGSSPSRE
VQEIMLPLTSSQCYFPKAKPPQPDNYTKESKFPEDYVKESKFSEANVIKFKPSNLSSFQG
MCEVDISDSNRSISNRRRDSDLGLNTSSKDVDQMSKTLQKLEAAVNNMTLTNNALVQTMI
DHQTEYKEYMQDLKEEIARIEGVVTRGTQQQIVALSREERQNTETVVTAISQVVDNIVSN
KLEDIVANEISNAILPAILNVLQPFKDEMHLELTKKLSATDSLLKENISKMMTSKGVMEV
LSNSLMVSLTPAINQCIHDIFTAIGLPTIEKTCQTMFSQVNNAFSKGVKEYANILDQHSR
DSLNLSSESASQIKASTEVMKTGFQQMTMELKKSLAKLEVSLNDSIMKGLQSQQMTLQEC
VVNTVRSSRAVTPVVDLNQHLLHLVQQNQINSAFQQALNANDLSLVVLVCSKVDPDKVFM
STSCLLQPPVLLSLVQQLSADMTLNTDIKILYLEKAVSYFGAIQNTPQWDALSAAPVLLK
NLSIQLHQFITNNSSHKLASTMRMILMAIKTLIP
>generic|BTA027536.1|
MLSSVHPNDVLKSKPVHPNGVFGNFLNEAPMCVQPTTHLITIISADFNSRHPTWGYPNSN
NIDWLYHNIYSRSYSESDIPSKIILENSTQAPKTTALKLENKTPSPISSPKENHNGGAIH
DRYLDPSASLDQVGAYEVIVPSSPTPTEGSFRAKDTNMDYQDPETSPEIGKSSTKILIRE
MMPQEFLTNENINQKAETKEIKIPERLKFIPAQNEEKSPKTQPRKSSRKGNKKKN
>generic|BTA027537.1|
MEKSSWYENFTLRNMRGDFDVDWNAFDQPRRKITLQEWRERNATYESSIVHEENILDMMT
PWSEIEEPQPNRSESEPNSRPVNWPLTPLESRRLFDAHWPLIQKCRQRDSPSDQFSIQTV
RSSESQNGGEDNAEHLMTISGSQVEDATCTAGIQRQGKRKPTGRKCRKRQQAKRRMLFQH
RKKMERKERNGSLTL
>generic|BTA027538.1|
MAKGLYALTVREEEVPAEEKKLAEYKLRDAKAQEVLVTRMEDEPLSHIMTCNSAKQMWDK
MQTLGSCLSLSSPTLIFNSSPCSECYFKQLGGGRLYPAPPPLSHTPAGTSASLQLHKLTP
TLALTGVRMRCAPRHQPLAAPGPPLARQFPSSPSWRNTRAPGGTSPLPS
>generic|BTA027539.1|
MSENVQLCLLSNHLFCWTRVGSGSGASMIERSQDHLSVREQLQRYIGPEIKLLTTPCIIH
ETESLGAKAYGSMVIVKQFAIHHCGHEKHPISGAQCFLSMIGEKNTNRYIIATQDRDLQY
KARKVPGTPLLYIDHKAPTLEPPSLTSVKVATNESLSRVNVGKSEEIRLNKLKKKLLGKP
KDEEPKFKKKRKGPATRPKKKKPQPVVQEKDPEKTHKKKRRRIKLPKHVKEELAKQKDSS

>generic|BTA027540.1|
MTKGAINQYLIGFVKSIVRTIEIEEEEVISYLNKARKLESVKSSFKKRSKPNVTEDFIKE
HETKVKDNRLQVINCFRALQDNKNEKPVTVVDVVSDSSKETENTNYVYDIYQQTNNEDVD
DMLMERMYSVFAIDLCGENDDEDGSEEFFDCSDDSNDENNWRNDYPDEESTSSEASSDGY
KEDHSINEEDMVRAMNNMDFYDLSSDDEEEKESASDYCDTTSDHSDLSLEEFDDPVGSDD
F
>generic|BTA027541.1|
MARADPCWNIEQKNRCRQWASWLYPQSNWESESDLLALYKKSRVVCSSHFTEADFSDNVR
RTLRRAAVPHVTSTDKSATSLIATIEPPSSIDAASCGSSQQNGEIGIELGPSSESILGYE
THTSTLPQDTIISNIPFLRLAASCHLACEQIGEHSSAATMSSSAFKSFLHSWCIKQNKGD
PNFDTRQTGPKHRLRFLCEVRVDGFPYVGVGNSSNKKDAMMNSAKDFVQYLLRQNHISAA
DLPAEAAAGLPGVGGGSSDHGSGFGNNEGGGGMSLGLSSRPVFQPGSGPSSFGEAYRPVA
QEGRESRTYFDVMADQKKVEEAEDLDVNAGIHGNWTIENAKSKLHMFMNQNKIKSDYKYS
VVGAPHNLSFSCEMAIYVRQLNRTITGRETGSNKQTASKNVALSIVRQLYHLGVIEAFSG
SIKPKTATQMTPFEVRLAPELEREVFDVLDALEIKPNPIKRESNEPVSLVSDCVLEEFVA
TKPQPAGVVSWSPPQPNWNPWLGCNIDEGPLAHASMDQISEDLSVALKDKMQNDQNLQRM
LESRSKLPIHNFRTKLMDAINDNPVVIIQGNTGCGKTTQVCQFILDDYILSGQGAYCNIV
VTQPRRISAISVADRVANERGEELGVSSGYSVRFESCLPRPYGGVMFCTVGVLLRKLEGG
LRGVSHVIIDEIHERDVNSDFILVILRDMIHTYPDMRVILMSATIDTTLFSDYFNNCPVI
EVPGRTFPVKEFWLEDCVEELKFVPPPDTRKNKNKKKDKDDETAPADPEDEKLNKLVSNE
YSVETQRSIAKMSEREFSFELIEALLKYIKNMNIDGAVLVFMPGWNVIFALMRHLLQHPL
FGGQQYRVLPLHSQLPREDQRRVFEPVPPNVTKIILSTNIAETSITIDDVVFVVDLCKSK
MKLFTSHNNMTTYTTVWASKTNLEQRKGRAGRVRPGYCFHLCTKARYENLPNHMTPEMFR
TPLHELALSIKLLRLGGIGHFLSKAIEPPPIDAVIEAEVLLREMKCLDKNDELTPLGRIL
AKLPLDPRLGKMLILGSIFFIGDAATTIAASSSNMLDIFEVERYLSFQQRNMAGNRYSDH
VARLNAFQQWDNVRNRHGPTAEEGFCERKQLSLPSLRIMSEAKNQLRDLMINIGFPEESF
LPDHYDVSGADPKLDMLIALLCVGLYPNVCFHKEKRKVLTTESKDALMHKTSVNFSKQDI
KFPSPFFIFEEKQAEEDFNHALRLIDKDAAGANVSFTEFVGVDDRAMTSAPQSLDEIISE
HVTKDDTEDDDGEDGVDVEIPLVTGAEALAAIRTKCVSCKQTSMVTPIHLLLFGSRKVEY
IENTIRLDNWINLNINPEIAAALVALRPAIESLVVRASKEPESFAEVGPLDEKVLSLVRN
LCKVDAGSFGIDQAGLTGFQPFRHQQRDGAHLGDGGPAQKMMKSEGEGGSGFGGGGSGFG
GGGRGFGGGFRRGGYGGGYGGYGGRGRGRGGGGWGSRGNNS
>generic|BTA027542.1|
MEYKYKQLAELSSITKGSNCGLNYYLLLYYSPPKEGEENERTEDENSIASIDNPEVYPES
SDSTTEPPRYIFSGEVAARLLESAAETKADFTGARKTEPLALPPPVKKIRKVRPKSPNPK
KVSEEAPFMSFFSDYSTLKEKIGNCDEIIAQNEEVVEPKDSSAANSQYIILKRSVWRATE
DRLQKHFKKSLEKNDMEDSYNKILEENEQLKERLAKITQGNGGGLHAMKARIADLEDENL
LLKNENSALRRDKEKLEERTKKHAMQLKQFFTTGQLKRMFSEDPSRHFRWSAEDIAEALV
LKSQSIKAYKFVHNKFGFLLPDLSTLRRWVRTKRKMIEERLSSNPGSEAVSDEDRAVENL
ILLYDQTEEGDENLESGISVEVDENLSNVELEGQVIEFTIIDGQQFDELQVTEQHDEQFD
ELQVTEQI
>generic|BTA027543.1|
MPLKCAVTGCLSKSSVGSPIKFYHFPQDSAMREKWTQFCSSESTLNYSTARICSRHFQKA
FIIKRPIDVALGLKSPPNFRNITDDAVPTLNLLLKEGKNEDRNENSNSTSSTNSLKATSA
EVDPKNSDFSSKSLRDNNHTITEESFASDNVSIKSSGKLKASNSSQYIILKRSKWEENDQ
KIRVLSTRMNELNNLATKYTSALEEMVVLNQRLVSAKGGNIESDNELIKHLKLENAKLNR
EVAGLRKDKEKLANENRALRSDKEKLEERFKKHAILLKQYFTTGQLKRMFADDPMSRSRW
TPEDVEQALALKAESTAAYNYLQDRFAFLLPNLATLRRWVRAKKINMDEQIANNPTEPPS
EQDKALQNLILLHDQTNEINSEEISLDENLLSNGTIEIVMEE
>generic|BTA027544.4|
MAVQRSPKQRSTFAATEWNIELVEVGRGRPVTAKGRRILLKKQPRFVEFPKQTMYVRGKK
ANALTMDCMKEIYQLKKPGGLLFTKKHDILPFENVGLLENYSQRRGASLFIFASSNKKHP
HSLIFGEDFQTSYDHKRIQNLLVDMFQREVVTDIRLQGLEHVIMFTAADDKIFLRNYRVQ
LKKSGSRIPRVELEEIGPAVDFRIGRKKLATEDLFKSACKQPTSIDPKPKKNIRTDAFGS
KLGRVHMTKQDVNSLQTRKMKGLKKSYAERKEQRSKKKSASK
>generic|BTA027545.1|
MFSWMSKDDSRKSPEICETVLEGLKKVYKSKLLPLETAYQFHDFHSPQLDDPDFDAKPMI
LLVGQYSTGKTTFIKYLLERDFPGIRIGPEPTTDRFIAVMYDEKEGIIPGNALVVDPKKQ
FRPLSRFGNSFLNRLQCSLVNSPVLKGISIVDTPGILSGEKQRVDRGYDFTGVLEWFAER
VDRIILLFDAHKLDISDEFRRAIEALKGHDDKIRIVLNKADMVDHQQLMRVYGALMWSLG
KVLQTPEVARVYIGSFWDKPLRYDANKRLFEDEEQDLFKDLQSLPRNAALRKLNDLIKRA
RLAKVHAYIITALRKDMPSMFGKDAKKKELIKHLDTIYDQIQREHQISPGDFPDIKKMKE
TLQHQDFTKFQPLKPRLLEVVDKMLSDDIAKLMAQIPVEELTTEAKAPVSGGAFTKVEDD
DNPFGYMKGEGINAGHGESDWIVAKDRYKVDAIFKELGPVDGKISGAAARQEMIKSKLPN
SVLAKIWRLSDVDDDGFLDEDEFALAMYLIKLKVDGHDLPQQLPEHLVPPSKRDS
>generic|BTA027546.1|
MGTDQKLMYAFRGWIAFVAFMDLGVAVRSYIEKRCFLGEHSYTQSDQLLEKEDPTLPRIL
GMYSILKALALIHCTVFIHYRPIVSMGVCSLLLTIIMYLAEAFYYHSTTLNFYVVFPCVL
NGITLFGLIFMPKRLLEGPPVIEDENAELLRQAAAFRKRKTPNKSK
>generic|BTA027547.1|
MSRGSSAGFDRHITIFSPEGRLYQVEYAFKAINQGGLTSVALKGVDCAVVATQKKVPDKL
LDPSTVSHLFKITENIGCVMTGMIADSKSQVQRARYEAANFKYKNGYEMPVDVLCHRIAD
ISQVYTQNAEMRPLGCSMILISIDRELGPLVYKADPAGYYCSFRAISVGTKQTEANSYLE
KKLKKKQDYTKDEAVQLAISCLSNVLSVEFKASELEVGMVSVDEPLFNVIQAFQVDQGGT
LDRPSEVERARDPL
>generic|BTA027548.1|
MASEEKKGEEEEFTTGPFSILTESVKNNTQIIINCRNNRKLLGRVKAFDRHCNMVLENVK
EMWTETPRTGKGKKKGKPVSQDKFIPKMFLRGDSVILVVRNPNLTAA
>generic|BTA027549.3|
MSLHEHPLFLQTIISALPPDQLEAVVKQFLGLATLKVNQSRIQQLFVLLENFVSNNVLSA
RMVCECILMSEKLVYTNDDYWIRCFQLIRKIIGGVDYKGVREIMRGCCEKAQTFPENLTA
AVLPQLKALTNVLEHIFDRNACLLPGYFINNEVQKEYPDNNAWPHWTLAPLLSNFVEGFR
SVAQMLTIIGHSSMLPVVEHSGYADHLINPWKLDPTTLKFTLKGNLPYEKSLSEPQTHLL
RYVLEQPYSRDMVCAMLGLQKTVKVRCVVLEEQIVELAVVAMERSENEQPVGEGVDTTST
HWLWLHLSSQLIYFVLFQFASFPNIVNALHDKLANRDLRKGRDHLMWVLLQFISGSIQRN
PLSNFLPVLKLYDLLYPEKEPLPVPDVNHALCTHHMAATCIWIHLLKKAQTEKLNMTRPI
PLTLQNHHDFLQHLVFPNTNLSMGSDYRIALLCNAYSTNSDYFSRPMTALVDSIQKGPAQ
AAQVPTPLPNNAALSNGPTTPLSMSILDSLTVHSKMSLIHSIVTHVIKLAQSKSSMALAP
ALVETYSRLLVYTEIESLGIKGFISQLLPTVFKSHAWGTLYTLLEMFSYRMHHIQPHYRV
QLLSHLHSLAAVPQTNQTQLHLCVESTALKLITGLGSAEVQPQLSRFLSEPKTLVSAESE
ELNRALVLTLARSMHVTGTGGDPVSGSWCRELLNTIMQNTPHSWANHTLICFPSALQEFF
QQNSVPIENKQQLKKAVEEEYHNWASMTNENDIIAHFSVPGSPPLFLCLLWKLILETDRI
NPIAYKILERIGARALSAHLRKFCDYLVFKFANSEESQRINKGVDAINNMIWKYNILTID
RLVLCLALRTQEGNEAQVCFFIIQLLLFKASEFRNRVQEFVAENSPEHWKQSNWHEKHLA
FHRKYPEKFAPEGIIEQTSGSSSSYQSLPVYFGNVCLRFLPVFDIVIHRYLELPPSITKT
LETLLEHLGCLYKFHDRPVTYLYNTLHYYEQKLRDRPLLKRKLVSAVLGFLYVSRAPGWG
LSKAYLAYMQSDRTSWIPDLDYYVQLIRRIVETMTGTSNFPATDWRFNEFPNPAAHALYV
TCVELMATPVPPSVVGNALLDVIVKGYNAIPSNEIHMWINSIGLIMSALPDSYWLVLHDR
LEEIVSCPSLLEWKYRFSPFQLLNFKLTHNSLLPSKLAYTLALAHAIWHHAGVGHISTLP
TFMKEKLLPKIKHEEQFIFLCHLIGPFLQRFNSDRPRYVVDLTIELYNALAQVDQSVDHL
NYMDPICDLLYHIKYMFVGDIMKNDVEAIIRKLRPALQMRLRFIAHISIEEINPPSTMVG
VKEKVEDTLIISANDERKYRGLKLENGMQVMLISDPKTDKAAAALDVNVGFMYDPKELPG
LAHFCEHMLFLGTEKFPSENDYNKYISEHGGMNNAFTTLDHTTYYFDVAHTHFAEALDRF
SQFFMAPLFTESMSEREVHAIHSEHEKNIPNDTWRIDQFDKSTSSADHEYNRFGTGTLDT
LLTNPKANGINTRDAVMKFHQQWYSSNIMTLAMLGRESLDELEELCIKYFHPVTNKSIEV
KKWTEHPFGPDQLQLKAYIVPVKDLRSLIITFPFPDLRDQFESKPDQYLSHLLGHEGSGS
LLSALRRRGWCNSLVAGCRSGAKGFSFFSVNVDLTEEGIEHIDDIVTLVFQYIKLLKKEG
PQKWIHDENELLAKMHFQFKDKESPRNYVTSIVSFLHRYPLNQTLSGAYLSPKWDPDQIE
HILGHLCPSKVRIIVVGKKFENVASETEKWYEIKYKLEKIPAEQIKAWESVDLCDELQLP
EKNDLIATDFDVLPSSDSVSQFPQVVRKEDLMRVWHKQDDEFLLPKAIVTFEFMSPLAYL
DPASANKTHLFVCLFKDALTEFSYTAELAGLKWEMGNTKYGIVLSIGGYNHKQEAFLDEI
MQREVQLADASDLIYEAEHTLHKSGCIETYFQTGVQTTRNNVLLDLVAHILQEPASDILR
TKEQLGYIVFTGVRRTNGVQGFRIIVQSTRHPIYLNERVEAFLKTMKSTLENMDEEEFKT
HVEALAVSKLEKPKSLSELSSRFWCEIMIQEYNFDRRNTDVAMLRTLTKQDVVEFFSQFE
ENSPSRHKLSIHIVSSVDKGPEAIEETELKPSTAERIVNITQFKASHSLYPLGTAVIDFQ
SHSTKSKL
>generic|BTA027550.1|
MYIPSSISGLSIPASQIIFEDKGLGKNSEGWQKRMDAVNIQGTVININLRLGPDPFKSSI
QEIIMSTAIISRLVSVEPVVKKQVELNNGVLMPILGYTATVYQNEEDIGLALEKLLPKYN
LKREDIFITSKLAPSDHGNYDVVSKAVKLSLKKLRTSYIDLYLIHWPGLQKTPSENDDNL
KGRSESWAALSKIYLEDKTLRSIGVSNYTSKHLNQLLSKPSAVVPVVNQVEFHPYWQQSD
EFHEIHNKANIIPQAYCSLGGSSVHKLLEDPIVKTVAEENKFTSAQILLRWALQRGYAVI
PKSVTAGRIQENADINFSLSDGSMTSLSNIKTSEKFAWNPDVVS
>generic|BTA027551.1|
MGERKGTNKYYPPDYDPSVGGLNKFRGTHALRERARKIHLGIIIIRFEMPYNIWCEGCKN
HIGMGVRYNAEKKKVGMYYSTPVYQFRMKCHLCDNHFEIKTDPGNLDYIIVSGARRQENR
WDPKQNEQIVPEDKATSRRLFDDAMFKLEHGVNDTNSAKKAAPALSKLLHRQTKVWKDDF
AANQAMRAQFRKSKKQLKAKEILDSNLLAKSSLNISLVPEHEDDVKLASLLARKPSKSAI
QKRAEVRTKVNNLNFSSPNCSKVKVGVKKPISKRPISSCEEKKPNSSAVSNSLVSLDYDS
SD
>generic|BTA027552.1|
MAQNNQGVLQPPRFNPPVVAAQGQNLPKLKSIHLNTIPAFHGDPQRLLEFIKICGKLQEH
FGDRVNPHNYQNQLLITSFLAKVLGDCKVQISNVPIETWDDLKAAFLEAYSDKRDSFTLT
HELAKTRQQPSENAFNFLAEFRYPTPPCLHWKVRDPRRRSHSVVPT
>generic|BTA027553.1|
MGCGVKKENRVFLTPDASIMPIQRKAKATASYAISQAIAKENDEAERFCGVLYASDDSLK
DANYTSPSTSDSNLDPLSPVASSPNLEPEEVVEVRPRGRGFPAYESPPPNRPSYRPGPSD
SRERLRTLARGSEAIRLRESSRARFSYVLIRRG
>generic|BTA027554.1|
MIAADPEFYGALMDPDQKNMTKIWRGWQLMMRKLKRDGKNLIDCDWTDLRTVIIKDAFYT
TYINTELGDPMKSVFCDLWLNLDQPCATLQPTGGTCTPSTSVNMSTAGVTSQKLSDENLE
SGFLASVLQQNQSTEKDRVICQYISHQEGGAQLKLLTAGEIGYKTAKIEIFPFNQIVMEE
RMNWWRTAKIRALIDTT
>generic|BTA027555.1|
MLTPFAGSEETKNQASNSPKSMQQSSPHTTIREEPPVWKQIKINVDNNNIKSYSQLLQSH
RKKRAQDDTFPDFVKAKKDRTECFEKLKIPENFLTPELRATITKSAETAITRNFHPQLKF
HPVDYNITILPACPSNVPAPKRKRRQGKGARQRAQEKQLEKLKAKVGEKYIEDFL
>generic|BTA027556.1|
MESERASCTLHQLLPLCDRLLIRRGSLPAKTLNHMIKKAYRKKALKCHPDKNPDNPEAAK
LFHNLSKALELLLDESARAAYDRVLNAKAAAKLRTQELDSKRKKLKEDLEAREKEANLKA
SGYKAYDLRTDEEKLQAEIKRLQEEGSKQLAEEIAFVQKQVELETANRATEYNENPARYR
LKVKWHVDKHESENGGYDYEKLLKIFSKYGEVSVLVVSMKKKGSALLEFAKSSSAIKAEQ
FEKGLPTNPLKVSWLEGNPNPQPRESTNFNPSENISFEKSCGDSSSGLFSTSSNSNVSFD
NLPSNSSNLFPSMSGISSQSSKKSSSTQSISKSSSLFPSMCNGNSNRTFPLFPSQPNRTF
TDKEERKNTSDSIVLDSDYETKVLRQLHEAAKRKKQSKSVEEDNH
>generic|BTA027557.1|
MSINGGRKGTRCAPVPTGSTRGIPAPSLSVTAAPETFNPSCFVPVQVLTASYSAALLPVF
FGQRAVGFCLQSLPSSSTATAPRIFRRLDEDGNKMLSREEFHEGIQITDAGLSEDQVNEI
FNRFDEDQSGTISVTEFLLAVRPPMSAQRQRVVREAFSKMDRSGDGKITVDDIRSVYSVK
AHPRYLSGEQSEEQILNTFLHNFEKGRKDGMVTEEEFLNYYAGLSASIENDAYFDLMIRQ
AYQI
>generic|BTA027558.1|
MYLNPHSDKKNLGSLLASVIPSLQVVPDNQGNLRIKVKKTKPLLGIAIEGGANTKHPLPR
IINIHDNGAAFDAGGLEVGQLILEVDGRKVEGMQHQEVARLIAESFARRDVNYIEFLVIE
AKKSNLEPKPTALIFLES
>generic|BTA027559.1|
MLSREEFHEGIQITDAGLSEDQVNEIFNRFDEDQSGTISVTEFLLAVRPPMSAQRQRVVR
EAFSKMDRSGDGKITVDDIRSVYSVKAHPRYLSGEQSEEQILNTFLHNFEKGRKDGMVTE
EEFLNYYAGLSASIENDAYFDLMIRQAYQI
>generic|BTA027560.1|
MFQTPAIAQRQESELKSQARRQAMQTPDPLEKLRLLCLARGSDGILALGRQVVLPSFDIN
LKSSLGLKFTGDN
>generic|BTA027561.1|
MDLDVYGILEVLQSATTQEIKKAYRKKALKCHPDKNPDNPEAAKLFHNLSKALELLLDES
ARAAYDRVLNAKAAAKLRTQELDSKRKKLKEDLEAREKEANLKASGYKAYDLRTDEEKLQ
AEIKRLQEEGSKQLAEEIAFVQKQVELETANRATEYNENPARYRLKVKWHVDKHESENGG
YDYEKLLKIFSKYGEVSVLVVSMKKKGSALLEFAKSSSAIKAEQFEKGLPTNPLKVSWLE
GNPNPQPRESTNFNPSENISFEKSCGDSSSGLFSTSSNSNVSFDNLPSNSSNLFPSMSGI
SSQSSKKSSSTQSISKSSSLFPSMCNGNSNRTFPLFPSQPNRTFTDKEERKNTSDSIVLD
SDYETKVLRQLHEAAKRKKQSKSVEEDNH
>generic|BTA027562.1|
MLTPFAGSEETKNQASNSPKSMQQSSPHTTIREEPPVWKQIKINVDNNNIKSYSQLLQSH
RKKRAQDDTFPDFVKAKKDRTECFEKLKIPENFLTPELRATITKSAETAITRNFHPQLKF
HPVDYNITILPACPSNVPAPKRKRRQGKGARQRAQEKQLEKLKAKVGEKYIEDFL
>generic|BTA027563.1|
MGCGVKKENRVFLTPDASIMPIQRKAKATASYAISQAIAKENDEAERFCGVLYASDDSLK
DANYTSPSTSDSNLDPLSPVASSPNTAPFDPFTPRRFRPPIPPHLITFSPPGSPVIQLEP
EEVVEVRPRGRGFPAYESPPPNRPSYRPGPSDSRERLRTLARGSEAIRLRESSRARFSYV
LIRRGGKADALTASARNTPTAFARAKNDAPNVAERITQCCTSLMGTLLLPRAAPTPFRNT
RLWKGVET
>generic|BTA027564.1|
MAQNNQGVLQPPRFNPPVVAAQGQNLPKLKSIHLNTIPAFHGDPQRLLEFIKICGKLQEH
FGDRVNPHNYQNQLLITSFLAKVLGDCKVQISNVPIETWDDLKAAFLEAYSDKRDSFTLT
HELAKTRQQPSENAFNFLAEFRYPTPPCLHWKVRDPRRRSHSVVPT
>generic|BTA027565.1|
MGERKGTNKYYPPDYDPSVGGLNKFRGTHALRERARKIHLGIIIIRFEMPYNIWCEGCKN
HIGMGVRYNAEKKKVGMYYSTPVYQFRMKCHLCDNHFEIKTDPGNLDYIIVSGARRQENR
WDPKQNEQIVPEDKATSRRLFDDAMFKLEHGVNDTNSAKKAAPALSKLLHRQTKVWKDDF
AANQAMRAQFRKSKKQLKAKEILDSNLLAKSSLNISLVPEHEDDVKLASLLARKPSKSAI
QKRAEVRTKVNNLNFSSPNCSKVKVGVKKPISKRPISSCEEKKPNSSAVSNSLVSLDYDS
SD
>generic|BTA027566.1|
MSTAIISRLVSVEPVVKKQVELNNGVLMPILGYTATVYQNEEDIGLALEKLLPKYNLKRE
DIFITSKLAPSDHGNYDVVSKAVKLSLKKLRTSYIDLYLIHWPGLQKTPSENDDNLKGRS
ESWAALSKIYLEDKTLRSIGVSNYTSKHLNQLLSKPSAVVPVVNQVEFHPYWQQSDEFHE
IHNKANIIPQAYCSLGGSSVHKLLEDPIVKAVAEENKFTSAQILLRWALQRGYAVIPKSV
TTGRIQENADINFSLSDGSMTSLSNIKTSEKFAWNPDVVS
>generic|BTA027567.1|
MNLHEHPLFLQTIISALPPDQLEAVVKQFLGLATLKVNQSRIQQLFVLLENFVSNNVLSA
RMVCECILMSEKLVYTNDDYWIRCFQLIRKIIGGVDYKGVREIMRGCCEKAQTFPENLTA
AVLPQLKALTNVLEHIFDRNACLLPGYFINNEVQKEYPDNNAWPHWTLAPLLSNFVEGFR
SVAQMLTIIGHSSMLPVVEHSGYADHLINPWKLDPTTLKFTLKGNLPYEKSLSEPQTHLL
RYVLEQPYSRDMVCAMLGLQKTVKVRCVVLEEQIVELAVVAMERSENEQPVGEGVDTTST
HWLWLHLSSQLIYFVLFQFASFPNIVNALHDKLANRDLRKGRDHLMWVLLQFISGSIQRN
PLSNFLPVLKLYDLLYPEKEPLPVPDVNHALCTHHMAATCIWIHLLKKAQTEKLNMTRPI
PLTLQNHHDFLQHLVFPNTNLSMGSDYRIALLCNAYSTNSDYFSRPMTALVDSIQKGPAQ
AAQVPTPLPNNAALSNGPTTPLSMSILDSLTVHSKMSLIHSIVTHVIKLAQSKSSMALAP
ALVETYSRLLVYTEIESLGIKGFISQLLPTVFKSHAWGTLYTLLEMFSYRMHHIQPHYRV
QLLSHLHSLAAVPQTNQTQLHLCVESTALKLITGLGSAEVQPQLSRFLSEPKTLVSAESE
ELNRALVLTLARSMHVTGTGGDPVSGSWCRELLNTIMQNTPHSWANHTLICFPSALQEFF
QQNSVPIENKQQLKKAVEEEYHNWASMTNENDIIAHFSVPGSPPLFLCLLWKLILETDRI
NPIAYKILERIGARALSAHLRKFCDYLVFKFANSEESQRINKGVDAINNMIWKYNILTID
RLVLCLALRTQEGNEAQVCFFIIQLLLFKASEFRNRVQEFVAENSPEHWKQSNWHEKHLA
FHRKYPEKFAPEGIIEQTSGSSSSYQSLPVYFGNVCLRFLPVFDIVIHRYLELPPSITKT
LETLLEHLGCLYKFHDRPVTYLYNTLHYYEQKLRDRPLLKRKLVSAVLGFLYVSRAPGWG
LSKAYLAYMQSDRTSWIPDLDYYVQLIRRIVETMTGTSNFPATDWRFNEFPNPAAHALYV
TCVELMATPVPPSVVGNALLDVIVKGYNAIPSNEIHMWINSIGLIMSALPDSYWLVLHDR
LEEIVSCPSLLEWKYRFSPFQLLNFKLTHNSLLPSKLAYTLALAHAIWHHAGVGHISTLP
TFMKEKLLPKIKHEEQFIFLCHLIGPFLQRFNSDRPRYVVDLTIELYNALAQVDQSVDHL
NYMDPICDLLYHIKYMFVGDIMKNDVEAIIRKLRPALQMRLRFIAHISIEEINPPSTMVG
VKEKVEDTLIISANDERKYRGLKLENGMQVMLISDPKTDKAAAALDVNVGFMYDPKELPG
LAHFCEHMLFLGTEKFPSENDYNKYISEHGGMNNAFTTLDHTTYYFDVAHTHFAEALDRF
SQFFMAPLFTESMSEREVHAIHSEHEKNIPNDTWRIDQFDKSTSSADHDYNRFGTGTLDT
LLTNPKANGINTRDAVMKFHQQWYSSNIMTLAMLGRESLDELEELCIKYFHPVTNKSIEV
KKWTEHPFGPDQLQLKAYIVPVKDLRSLIITFPFPDLRDQFESKPDQYLSHLLGHEGSGS
LLSALRRRGWCNSLVAGCRSGAKGFSFFSVNVDLTEEGIEHIDDIVTLVFQYIKLLKKEG
PQKWIHDENELLAKMHFQFKDKESPRNYVTSIVSFLHRYPLNQTLSGAYLSPKWDPDQIE
HILGHLCPSKVRIIVVGKKFENVASETEKWYEIKYKLEKIPAEQIKAWESVDLCDELQLP
EKNDLIATDFDVLPSSDSVSQFPQVVRKEDLMRVWHKQDDEFLLPKAIVTFEFMSPLAYL
DPASANKTHLFVCLFKDALTEFSYTAELAGLKWEMGNTKYGIVLSIGGYNHKQEAFLDEI
MQREVQLADASDLIYEAEHTLHKSGCIETYFQTGVQTTRNNVLLDLVAHILQEPASDILR
TKEQLGYIVFTGVRRTNGVQGFRIIVQSTRHPMYLNERVEAFLKTMKSTLENMDEEEFKT
HVEALAVSKLEKPKSLSELSSRFWCEIMIQEYNFDRRNTDVAMLRTLTKQDVVEFFSQFE
ENSPNRHKLSIHIVSSVDKGPEAIEETELKPSTAERIVNITQFKASHSLYPLGTAVIDFQ
SHSTKSKL
>generic|BTA027568.1|
MASEEKKGEEEEFTTGPFSILTESVKNNTQIIINCRNNRKLLGRVKAFDRHCNMVLENVK
EMWTETPRTGKGKKKGKPVSQDKFIPKMFLRGDSVILVVRNPNLTAA
>generic|BTA027569.1|
MSRGSSAGFDRHITIFSPEGRLYQVEYAFKAINQGGLTSVALKGVDCAVVATQKKVPDKL
LDPSTVSHLFKITENIGCVMTGMIADSKSQVQRARYEAANFKYKNGYEMPVDVLCHRIAD
ISQVYTQNAEMRPLGCSMILISIDRELGPLVYKADPAGYYCSFRAISVGTKQTEANSYLE
KKLKKKQDYTKDEAVQLAISCLSNVLSVEFKASELEVGMVSVDEPLFKVLSEAEIDRHLT
AIAEKD
>generic|BTA027570.1|
MGTDQKLMYAFRGWIAFVAFMDLGVAVRSYIEKRCFLGEHSYTQSDQLLEKEDPTLPRIL
GMYSILKALALIHCTVFIHYRPIVSMGVCSLLLTIIMYLAEAFYYHSTTLNFYVVFPCVL
NGITLFGLIFMPKRLLEGPPVIEDENAELLRQAAAFRKRKTPNKSK
>generic|BTA027571.1|
MFSWMSKDDSRKSPEICETVLEGLKKVYKSKLLPLETAYQFHDFHSPQLDDPDFDAKPMI
LLVGQYSTGKTTFIKYLLERDFPGIRIGPEPTTDRFIAVMYDEKEGIIPGNALVVDPKKQ
FRPLSRFGNSFLNRLQCSLVNSPVLKGISIVDTPGILSGEKQRVDRGYDFTGVLEWFAER
VDRIILLFDAHKLDISDEFRRAIEALKGHDDKIRIVLNKADMVDHQQLMRVYGALMWSLG
KVLQTPEVARVYIGSFWDKPLRYDANKRLFEDEEQDLFKDLQSLPRNAALRKLNDLIKRA
RLAKVHAYIITALRKDMPSMFGKDAKKKELIKHLDTIYDQIQREHQISPGDFPDIKKMKE
TLQHQDFTKFQPLKPRLLEVVDKMLSDDIAKLMAQIPVEELTTEAKAPVSGGAFTKVEDD
DNPFGYMKGEGINAGHGESDWIVAKDRYKVDAIFKELGPVDGKISGAAARQEMIKSKLPN
SVLAKIWRLSDVDDDGFLDEDEFALAMYLIKLKVDGHDLPQQLPEHLVPPSKRDS
>generic|BTA027572.1|
MFQDAVKREVLEETGLEMEPTTLLMVECASKGWFRFVMTGLIVGGRLKTPADADAESLQA
KWINDLGEVNLRGNDINPIIEHARTYYSQKQLEKPWHGPLLPAVSVSHRKLLLRLVVCSV
QKSSNDVHVLLSEKTEAHFPFCEINHNRNLHSVLRKFMMEIFGADLPPHKPHGILNVEHC
SQPGDSTDGFCITVLVSFKVPVEGIFPIDKYSWVVVGKEIGKALLERIPKNMTVPLHVIR

>generic|BTA027573.1|
MVELEIEAFKSIKEFKTEHVAVGLKPCILFAGEDFQTSYDHKRIQNLLVDMFQREVVTDI
RLQGLEHVIMFTAADDKIFLRNYRVQLKKSGSRIPRVELEEIGPAVDFRIGRKKLATEDL
FKSACRQPTSIDPKPKKNIRTDAFGSKLGRVHMTKQDVNSLQTRKMKGLKKSYAERKEQR
SKKKSASK
>generic|BTA027574.1|
MSRKPSTRCLDVRVFFLFINTSLVIRYQTAEYCEEGQTIDFPNGTTAYCSPLGKLLFRID
GVKSVFFGPDFITITKHDEDIEWKILKPEIFATIMDFFASGLPVLTDAQPSADTQINPDD
DETVAMIKELLDTRIRPTVQEDGGDIIFVSFSDGIVKLKMQGSCTSCPSSVVTLKNGVQN
MLQFYIPEVVAVEQIEDEAQMLSKAEFEKLDKKLKEKDDT
>generic|BTA027575.1|
MPLKCAVTGCLSKSSVGSPIKFYHFPQDSAMREKWTQFCSSESTLNYSTARICSRHFQKA
FIIKRPIDVALGLKSPPNFRNITDDAVPTLNLLLKEGKNEDRNENSNSTSSTNSLKATSA
EVDPKNSDFSSKSLRDNNHTITEESFASDNVSIKSSGKLKASNSSQYIILKRSKWEENDQ
KIRVLSTRMNELNNLATKYTSALEEMVVLNQRLVSAKGGNIESDNELIKHLKLENAKLNR
EVAGLRKDKEKLANENRALRSDKEKLEERFKKHAIMLKQYFTTGQLKRMFADDPMSRSRW
TPEDVEQALALKAESTAAYNYLQDRFAFLLPNLATLRRWVRAKKINMDEQIANNPTEPPS
EQDKALQNLILLHDQTNEINSEEISLDENLLSNGTIEIVMEE
>generic|BTA027576.1|
MVSCSVRGCKRDSRRIPRNKGLKFYSFPKNPELQFQWEKFCDSHKQINLKTARICSRHFE
KKYYFKRPIDIALGLSCPVFFRNLSEDAVPTLNGPPKEGEENERTEDENSIASIDNPEVY
PESSDSTTEPPRYIFSGEVAARLLESAAETKADFTGARKTEPLALPPPVKKIRKVRPKSP
NPKKVSEEAPFMSFFSDYSTLKEKIGNCDEIIAQNEEVVEPKDSSAANSQYIILKRSVWR
ATEDRLQKHFKKSLEKNDMEDSYNKILEENEQLKERLAKITQGNGGGLHAMKARIADLED
ENLLLKNENSALRRDKEKLEERTKKHAMQLKQFFTTGQLKRMFSEDPSRHFRWSAEDIAE
ALVLKSQSIKAYKFVHNKFGFLLPDLSTLRRWVRTKRKMIEERLSSNPGSEAVSDEDRAV
ENLILLYDQTEEGDENLESGISVEVDENLSNVELEGQVIEFTIIDGQQFDELQVTEQHDE
QFDELQVTEQI
>generic|BTA027577.1|
MSSSAFKSFLHSWCIKQNKGDPNFDTRQTGPKHRLRFLCEVRVDGFPYVGVGNSSNKKDA
MMNSAKDFVQYLLRQNHISAADLPAEAAAGLPGVGGGSSDHGSGFGNNEGGGGMSLGLSS
RPVFQPGSGPSSFGEAYRPVAQEGRESRTYFDVMADQKKVEEAEDLDVNAGIHGNWTIEN
AKSKLHMFMNQNKIKSDYKYSVVGAPHNLSFSCEMAIYVRQLNRTITGRETGSNKQTASK
NVALSIVRQLYHLGVIEAFSGSIKPKTATQMTPFEVRLAPELEREVFDVLDALEIKPNPI
KRESNEPVSLVSDCVLEEFVATKPQPAGVVSWSPPQPNWNPWLGCNIDEGPLAHASMDQI
SEDLSVALKDKMQNDQNLQRMLESRSKLPIHNFRTKLMDAINDNPVVIIQGNTGCGKTTQ
VCQFILDDYILSGQGAYCNIVVTQPRRISAISVADRVANERGEELGVSSGYSVRFESCLP
RPYGGVMFCTVGVLLRKLEGGLRGVSHVIIDEIHERDVNSDFILVILRDMIHTYPDMRVI
LMSATIDTTLFSDYFNNCPVIEVPGRTFPVKEFWLEDCVEELKFVPPPDTRKNKNKKKDK
DDETAPADPEDEKLNKLVSNEYSVETQRSIAKMSEREFSFELIEALLKYIKNMNIDGAVL
VFMPGWNVIFALMRHLLQHPLFGGQQYRVLPLHSQLPREDQRRVFEPVPPNVTKIILSTN
IAETSITIDDVVFVVDLCKSKMKLFTSHNNMTTYTTVWASKTNLEQRKGRAGRVRPGYCF
HLCTKARYENLPNHMTPEMFRTPLHELALSIKLLRLGGIGHFLSKAIEPPPIDAVIEAEV
LLREMKCLDKNDELTPLGRILAKLPLDPRLGKMLILGSIFFIGDAATTIAASSSNMLDIF
EVERYLSFQQRNMAGNRYSDHVARLNAFQQWDNVRNRHGPTAEEGFCERKQLSLPSLRIM
SEAKNQLRDLMINIGFPEESFLPDHYDVSGADPKLDMLIALLCVGLYPNVCFHKEKRKVL
TTESKDALMHKTSVNFSKQDIKFPSPFFIFEEKIRTKCVSCKQTSMVTPIHLLLFGSRKV
EYIENTIRLDNWINLNINPEIAAALVALRPAIESLVVRASKEPESFAEVGPLDEKVLSLV
RNLCKVDAGSFGIDQAGLTGFQPFRHQQRDGAHLGDGGPAQKMMKSEGEGGSGFGGGGSG
FGGGGRGFGGGFRRGGYGGGYGGYGGRGRGRGGGGWGSRGNNS
>generic|BTA027578.1|
MDRSRKRGRPAKRGNVSRNLSARRKVRHDGYLSEMDNVRRRGEQGNNLNSFRQSTDNFIE
NDYPENNFGLLNVKCQYGDALHFKKEEVNGHFNRCRHNGLLRLAEPEINDQLRDLFSKPI
FMANILRYNSCMAFASLSASKAHIILNKIFCRPNICIKSSL
>generic|BTA027579.1|
MSRIPRLLCDAGSLFRYIIDCLRYTGTRPPDDNNNNYEGDRNHHVFHTAILDRKCIEKVT
RTRRTPGSELVEQNMAPALPFTLRLYGRKLFLMAFVRIKRRRDENPAEALLIATKRLKTS
KEEDKASIFEFTATLDCDEEEVISYLNKARKLESVKSSFKKRSKPNVTEDFIKEHETKVK
DNRLQVINCFRALQDNKNEKPVTVVDVVSDSSKETENTNYVYDIYQQTNNEDVDDMLMER
MYSVFAIDLCGENDDEDGSEEFFDCSDDSNDENNWRNDYPDEESTSSEASSDGYKEDHSI
NEEDMVRAMNNMDFYDLSSDDEEEKESASDYCDTTSDHSDLSLEEFDDPVGSDDF
>generic|BTA027580.1|
MVASYWLQDFRENRAPIAGLLSVGFWNKKNNYQSLTLAFILDHLSVREQLQRYIGPEIKL
LTTPCIIHETESLGAKAYGSMVIVKQFAIHHCGHEKHPISGAQCFLSMIGEKNTNRYIIA
TQDRDLQYKARKVPGTPLLYIDHKAPTLEPPSLTSVKVATNESLSRVNVGKSEEIRLNKL
KKKLLGKPKDEEPKFKKKRKGPATRPKKKKPQPVVQEKDPEKTHKKKRRRIKLPKHVKEE
LAKQKDSNSGDEIVLKKDVKEELLAKEIQLKSCLKENKKLQEELVAMRELNRCWQRKYAD
DCERNEPLPDITNLATSGLQEVKEASTSTLKSKVCAGFSEIQVMKQVTNTASLKTKIPSG
IHDLNSKKQATTKEQTKNSVQILNAEEQFSTCGMKDDDDAIFQNDDAILLEEEKMPRSVE
APPKIKQEMKGSEEEFVVTPEHLQKTYSGVKAGRKGDATFAKNLASAVFSDEVLMRSSWS
GNAAQGGKKKVKKQEESARPALSSVGKNVLEALFVERIKKEVPPPSAGEILVRTEIIPDA
VRHKIKYLRSKYLQAEDEDKTQGPVKVEEITP
>generic|BTA027581.1|
MIPPRDWLTKTTDPRRTAMRPLHVDSPPPVMSPARERFTERNPYLLCAPRRYEDTSGGRG
PESPQGHHRPGLKPGPKGARERPSTETADNWLGGEPPVGMHRRFRPLTEAMRWTPGEPEG
PRPCRSKYSVCQSGISGLRIEPLNGTEPRLKEVRSSRGFYRAISTAIVATCELVAL
>generic|BTA027582.1|
MKEAAEKKAKEEAERKIMKEAAEKKAREEEEKKMKEEAEKQDQVSKAKRRRKERLYLWAL
TSKPLNADCVAGDSPKQRNNEQRPSAEAKKKVETVEVASAANDRELKVVEEKIDS
>generic|BTA027583.1|
MEVEVSSDSAHTFPSLNAVHTATNANAVPIAIIPNVDACDSSGTNRKTSYEAVQDLSDNI
DGSLTYSLANFFIDDGGRDGFPTDSEDNSDSGDDYPPPPPDPDPGDEDPPPLPDQDDDGN
PPDQDPLPGPLGGNGNPPPNGPPPDYYGLDQLVIPNVTLTKFEILVTIFHYSVRFGLSDV
AVKALIAQLNLILGVEIIPASNYIFNKIFFSTYTKNIHLYCPKCLLYLGKKEDCEEIQVC
PADDCFTPVDAKSSNNGNFFISISIADQIKEKLLNGHGDNLISYRQRRIADDNEIRDVFD
CINFQTLERKVADQSDSFLTLTMETDGAPVFENSRNSVWPNQFYINEVDPKERFAPYNVL
LSAVWFGRSEPSMSTYLTPTIEELQRLATEGITWYRETVGREEVTKVYCLNVSLDTIAKP
KVMKMIQFNGFDGCYLCTHPGDPYENSLRYGYHENQFPLRTEASMRQAMQEAEESGEIVQ
GMKGISPLMYFPLFKLPWGVVIDIMHSKFLGVAKYLCSSIWMNPDHSDEDYYLTPPKISM
INARIIKLKSPSKIGRTLRPLSDCTHWKASEWRSWLFFFGPICLQGILPLPYFRHFCLLS
AAIYFFSRSRIPRNDIVHFGDFLSVFVRDFQQFYGLRHMTFNVHSCEHLKMCVTSNGPAW
AYSLEPFETGNFFIVRLVTGAKGVALQIVRRYCCCASIPAVVAQHPPLNDTVVNYCDSIL
SMRRFKVASQCNGEVTTVGNKLRRVHIPSAEEAAAMTATFGPQILQHTTYIVQKVIYHGS
IYTSSTLKDKKKDDSHVKLNDGRYMKVRSFYISSMDVNQLFFIGKQLRLSDNGRSAVFSL
PNFHIHVCHHYCYEDGLIAVPAIMIQESLLFMCAENNISFVATFPNEFERN
>generic|BTA027584.1|
MSCVEHMSSVVTLHDANVAGRFSYTCVVEDDEHSENILSLAADTEYSQNIL
>generic|BTA027585.1|
MPKCFKCKRNFLTFNNLKIHLTATHSITSLTPIRCEEEGCLKGFSQLKRFEKHYKKCHNN
NLNNVDVVNENIGDENLVMDVEMEPPLFEQEANEHLNICTEVDMSAYVLNQSSLFVSKLI
CHPTIPQNAVQMILEDCELNASSNLSVLQSKINLAFKREGGPIEEDIQEINACFAILKNP
FSSFRTDYQRRKFLTEKGLYIAPISVPIGNKKVKRRVKKVVRDKIIDITAQIIPLNQMLR
LFFQYENIFDETLQYMNKLYAEKNTLSNIIQGSEWQSTLAKFKENNRGEEIFFPLLIYTD
DYETSNPLGTHRGKNKLTAVYATVPCLPPTIQSCLNSIILCLLFKSKDRLLCSAENIYGT
FIEELNRLYETGISIQINGSVKHIFFVVALLVGDNLGMNQMLGLVECFTANHPCRICKMK
KLDFHKACRDDPSLYRNPINYEEDLLQGNPSATGVKTSCVWNSVSGIHSTSHCAGDVMHD
VLESAAGLDIIFVLNYLIDAQLLSYDTLCMKMYDFDYGIDERNKPPDFADVFTNDSLSLS
AAEMLVVIRYLPLILGDLVPRNDPVWELLILLRECVNLILAPSLQKDCGELLQITIEEHH
KLYLKLTKNNLTFKQHMMTHYPSLLLKFGPIRKTWCMRFEGKHSPSKKTAAAVICRKNIP
LTVAKKHQLRFSHFLNSSSLFHDACDSGPSISVRKESLELQFNVALEGLHDTCLDTSWIA
HYGTVYKPLMMLFQDFVDDLPCFVQISKLLLSAGTAYFLCAKYETLLYDRHLCAYKIKKC
NTFLCLTQTDLFDPLPLSRSQVANGDFYVTLHYAP
>generic|BTA027586.1|
MIDAPASKSVDLLLGNPSTCAQKNTVEKIHDSVQSRSEALNCRNSVIIRNPLHSAELKNF
RWSVKEHYTCHIELINSARLAQVQAKNNLIQKLQNQLSERDSKINQLTRRIKVLEDELSG
DHQSTASQPDKTMQKSKLVSLNTFTNTTAAVGVSMNDSFADQDTDGSFNEGEQTMIEIEP
NSATEKDILQS
>generic|BTA027587.1|
MMVNKPRKVILHELGRLGYMESFAKQQSAEKALKEITQDKEDNPPYHGSLFLVEHNPIYT
TGVREHGYDEKFAERLKGLNAEFYKSNRGGLITFHGPGQLVAYPIIYLKYFNLNVRTYVD
SIQSTIIKLCELYGLKAYTCEHTGVWVNDSKICALGVRCSKFVTTHGLALNCNTDLNWFS
HIVPCGIEGKGVTSLSRELGRDVTIQEVTPLFLKCFREVFGAEFETAKDTAENPSRFDER
LHALTAKPTTLLMQELQRPAALFVDPFRRLLDQMRITCTNIACFKQRSAEVWIKMIDVFK
SSVFTYHRRRVFAKRNNVTELGIFIKLA
>generic|BTA027588.1|
MPRLACFLIVFLALATFGRGMPAQTVKVKETTTIYSNTAPGTAVVPVAAVAPVPYQTGPN
QQVYQQQQYYQQQQTTPVTVVTTGK
>generic|BTA027589.1|
MKRHVATHNKAMVTSSHLQSNDVSQRLGLMPTVNDHHAAHSAVVRAPDGTIGLAKANEHA
HPHAHAHAHAHAHAHAHAANAAHDHYKHMKNPQLLVRFGEDQDSALPDGSSCSAPLNLNI
RPHNDSDDGLAYSRESLERESSTLYVWIPAGADHLLPDE
>generic|BTA027590.1|
MTASDDKPSSGSRIIQVTNIAPQATKDKMQTLFGFIGKIDDIRLYPTVRDAVVPVQSRIC
YVKYADPISVGVAQHLTNTVFIDRALIITPYSSSEIPDEYRALDIAHQASGVPGLYPSDP
KLPPHVTNQIEGIPPNQMIVTHDPVLVSNGLPLYPPLPVTFDSRRIEEIRRTVMVMNIDD
SYTAEQLIDFFAHAGEVKYLKFCSRDNDSNRYALVEFTEQSSIIPALKLNGAQVGSKMIQ
VHHATQAITKPMAKSNEAAQREIEEAMTRVKEAQSLISAAIDPVIGILSKDKKRSRSGSR
SRHRSRSRSRDRSRRHRRSRSRSRRSRSRHHSRKHGRSRSRSKRSRSRSRRSRSRDRRRS
RSRDRRRSRSRDRKRSRSRDRKSKSTRDHRRHSRSKSRSKRSRSRSRSKYSKRDSKSSRH
DDKRKDKKSSDKDKTTDDKDKSKKSSSPSRRSFTPRRKSSSRSPAKRGSRSPTRTSKTRS
PSGKRSSSKKRSVSRRRSGSISPRRRSRSPVRSGSKRRSTSKAKERSISPKSHRSGSIKS
RRSTSADRPRGSKSPSRRSTSVERGRSTSLRRRSPTPDRDRSKSTSRHRSSGRSRSPRSS
SRRTSKSPARRSTSRSPSPRRRSRSFSS
>generic|BTA027591.1|
MDEDKSRNETLEIMLINSLTITFDGLRGIFLLSKDRVPRMQAIAAHLVEKKYDFVCLQEV
WVEDDFQLIKEETQNILPYSQYFYSGFVGSGVCIFSRWPIKEVLFHQWQLNGYFHKVMHA
DFFGGKGIAFIQCVIKGIKINIYSVHLHAEYSTHSDEYLCHRIIQAFDLSQFIRITSQNA
DLAILAGDLNSQPSQLSYQLILTNSNMCDASEQANESELGTFNHTRNSYRNLKYQVDQKI
DHILYKICSPHKVQFLSYAQPLSDLVSNESFSHSDHEAITATFRLSQPSGDFSDSFVEEE
NKLQHEYLEEAIMICESALRKLNKDKAWYYGAVTVIFIALLLVYQTELPFTYIKFFNSLL
FISAVFIIFFGFMALFWTTMESNGIKSGYHCMKIAASRTEKKHLS
>generic|BTA027592.1|
MPQYHKKKSERGQTEQDAINLAVAAYIEAGKRGLRTIAKKNGIPKSSFEQYVKGETCSKL
SDRVKQFGSRYVVSQTNFKNYMA
>generic|BTA027593.1|
MPSNNPLPAKENSLFKRILKCYELKQYKNGLKFAKQILSNPKFSEHGETLAMKGLILNCL
GRKAEAYDHVRRGLRNDLRSHVCWHVYGLLQRSEKKYDEAIKCYRNALKWDRDNIQILKD
LSLLQIQMRDLEGYRDTRYLLFILRPAQRLSWIGFAMAYHLLNEYEMTLKILKTFLTVST
ATDFEHSELLLYQNMVYQEQKAYDEAIKHLDRYNLIMYDKLAVNETYGDLYLKVGKHEEA
QQHYIELIERNQENVEYYKKLQEAMKLISDEEKFDMLKSYCEKYPHAHAPRRLALNHCQG
DKFKQEIDQYLRRGLHKGVPPLFVDINSLYNDPVRVTTVETLAESYVEALKKTGYFSFED
AEKGDSPKEPASALLWTYYFLAQHYDFLRNTEKALYYIDLAIDHTPTLIELFVIKGKIHK
HAGDVEEAYKWLDEAQGLDTADRYINSKCAKYMLRANLVQQAEEMCSKFTREGVSAMESL
NEMQCMWFQTECALAYQRLKKWGEALKKCHEVDRHFTEIFDDQVDFHTYCMRKMTLRSYV
GLLRLEDVLRSHPFYIRAAICAISVYLHLEDKPLNSSQNEHHQNTGFVRGSGPREETTYP
PADPLSKLRGCEGSAGESAGSGPTQRRAFMVLRAGWRMDVDNRGDGRTARTPGTARRDAC
ARLSPPAIAPRQSWHAQSAPAPSPLRCCQMQFRAPWSEIDRIEWKRMKTSFRKTTSLLRA
DY
>generic|BTA029073.1|
MTAMSQEAMLVNTKLVVQGLEALKIEHNSILNGLLEHKQEPIAEEKRLIVLKSLNMVELG
LDEAEVLMTLANNLQSIEAEKQKLRTQVKRLCQENAWLRDELANVQQKLQASEGTVAKLE
EDNKQFRFMESMKKYDDVSSDDQSANEGKQDKQKTTYDQLVDLFPDEDTEDRGNLSPTPQ
TKFEQQVNAGYEIPSRLRTLHNLVIQYASQGRYEVAVPLCKQALEDLEKTSGHDHPDVAT
MLNILALVYRDQNKYKDAANLLNDALAIREKTLGENHPAVAATLNNLAVLYGKRGKYKEA
EPLCKRALEIRENVLGKDHPDVAKQLNNLALLCQNQGKYDEVERYYKRALEIYEQKLGPD
DSNVARTKNNLASCFLKQGKYKLAENLYKEVLTRIHLREYGQIDGDNKPIWQVAEEREEN
KHRNRENVPYGEYGGWHKAAKVDSPTITTTLKNLGALYRRQGKFEAAETLEDCALRSRKE
NEILSMKPTTTGIRNKLNAILGLNSSS
>generic|BTA029074.1|
MESIGVASVFDPQHNSRFIRTFHDYFNNQTLADVCFICKDGQKVRAHQMVLGAVSKLLKK
LLLEFAGTMEEIVIHLPDVPSSSLKQVLYLLYEGNTHLVGEEEYKEFNSLLRLLGIEPDN
SNTSSRQELGGNKQPHLNPSMDESRVNSQFSSPQHPANVIGGRIFKSNKRKQTEDPNPGG
AKSQNIKTEPPSNDIQNAPQISTSHTGPHPKTNQITDNNSSVSNKMSDSRNVRGRGRPRG
SGSSSARKQTSSVSHRGNRGSQLSSSDCVVVDD
>generic|BTA029075.1|
MPEAEFQPNSKMLFPPPGYCHQSPLKISLQASLIFGIFKTRPKRNQQPNKKQSKSVAQRD
SLQVFCRLRPTNASETCIKVISDTVIQVTTPESYASARNVSVKQMQYTFQKVFDERSTQQ
QVFSEMALPLVDHLIHGRNGLLFTYGVTGSGKTYTMSGIPSDVGIMPRCLDILFNSIGSL
QAKKFMFKPDKLNGFDVQTEAEALLDRQAEINSKSRPGLRKTHFIKHKMALHVMNFSEVS
QEVQVTAPTPMKPVLDNRFTPGRRKANQIFRKALKEIEDNGSTDSAHIPIDVGLVYSLGP
AFPPMELLDPNDDQIIKNDFRVQLLDVEKDRVLKDQENLSLKAMLDQNKKKMRSIETKTV
DDDSKICNLQRELEDYTSKYKAVKEKGDVVPTAVGGAQVILTDVETLKITSPVTSPVKKR
VAAYNAAISKPKDVESRCQTAIEGHCKRFRR
>generic|BTA029076.1|
MNTAANRRKKTKGEQGDSLDNDIVMSEEAESTTLPINDNSNGEKSKSEKKSPVGTPGTSN
TPVDKETKADTSSAQQPNNSKSENEEEVEQDSEQDDLSGLEGAAFQSRLPFDKMSAIEAQ
CFPDVAKGYPETLKVYLHIRNRFLQLWLDNPKQQLVVENALPLIEPPYNSDGPFAIRIHA
FLERHGYINIGVFKRLKPLPVKKQGKAIIIGAGIAGLAAAQQLQQFGMEVVVLEARDRVG
GRIATFRKGSFVADLGAMVVTGLGGNPVTVLSKQISMELHKIRQKCPLYECNGGTVVVPK
DKDEMVEREFNRLLEATSYLSHQLDFNYLDGKPVSLGQALEWVIKLQEKSVTEKQLQHWK
AVIGLQERLKTNQHRMISVKETLEDLHKQYKELLSECRVRDITQEFLIRSKLRDIHTACK
EWDLLLEQQNEIEEKLLNLEASPPSDVYLSSRDRQILDWHFANLEFANATPLTNLSLKHW
DQDDDYEFSGSHLTVRNGYSCVPVSLTEGLDIKLNTAARQIRYGPTGVEVVTSNARNQTN
PATYKGDIVLCTLPLGVLKQSTAPNTGLPNSVQFVPPLPDWKVAAIQRLGFGNLNKVVLC
FDRIFWDPNTNLFGHVGSTTASRGELFLFWNLYRAPVLLALVAGEAAAIMENVSDDVIVG
RCIAVLKGIFGNSSVPQPKETVVTRWRADPWARGSYSFVAVGASGGDYDILATPIAPPVS
SNDSPGSVTSMPRLFFAGEHTIRNYPATVHGAFLSGLREAAIIADQYLGCPYAPPKATSE

>generic|BTA029077.1|
MRHVKGAHSALTSRRFIVYLSPTHWSDAATRGSSKGHTHTRTKTLDKSALSKSAWCKQGA
STQFTSFRIGGIYAVILAEKLDTFEDWDTLWKLCVSILDIELYQSTTLVNALLKVAEKAF
RDKSLVIPAFSCWKHFITVYAKSPNVMFSSKQISLLITPLTAKSHYTLKYCEVKLEVWNT
LIALVLDKSKQAVDVIINPFLSFLYGPLKMPFASSFPELVDRSVESYLLVLNNTSVFKYM
DGKISSYLPKVFSSVFKSKKINEELILRLWKTFLVKVKQMQTLALLDNAVESISICRDNL
NEENIQVFMKLIDTFMVEHPDTVFKHLHLWILSDNFLSIKSQEDTHYLELIIKGYENNMS
ELEAMIGQLFYIPLNLQRDDPSKRDICLSNLSELWSVICDTIHFAVEHEHDSTSLSSDAL
SQLLLFPVECLYDKWCSRMMKQWRLICNDSISILPASTNTTEFGKQLIDNLIVTVEKHPK
SLTSVVLVMLEICGILLSSILLKGSVKQAVPLMTCIIKLIEQIESVQNRHSILLNEALPK
ISLWSNLHVELNTDLMSMVETILATSVIGTDNTSLKLKNKVNNVSQSYAVNPVSLMTPVA
ELPKTQGRLYDSIGIDKAIKEKDEPPKQEEKIVTAVSEGPEENDVIASSINIDSGIDDSI
CKTEIVKPVFSVDVVPTSQTDITNGVNDFGVTDVSPSENEISCSLKNNTNQDPEVEESPP
SLNSIVKELKSVIQQSKTGKDASVSSHESRTNNSDGLTVAALDNIEKYESLSNKEDIVET
TEVVEDSNQISVVSLNKTNEEENSTVKSAGSSEAVLKEFVANEEIEESQPIFEEKVCDET
STKSGLTQVTIKSRKKRLSRTVIDKDKVSSDNVEESGQGIDSKNSEVVTKSDNKELHPIL
KIRSDREINLIKMSNNTIKLKTKQLSSTVSDKDKVSRDSVEESGEGEGPEDSEVVMENND
NEIHSVAEIKSDRELDPVEKTEFNDTVRENHIASQEATSQKAILSCSSDKSEINGKDNHE
QSDLRPVENTKFELEEDCFDKMLKCEQPSDNISGVASQSPVKESSQNSESIVQASPVPKS
GKSNVRSLRKRKAAMDHDMPKSKVLRSTGSKKFNKVPVQESERPASVDDGESNKIESTNS
SNIFEKPPEEKKSVLMPLEKDSPLSTTPNNIEIPVECCDETSLIQASTVKSDLNTVASGC
NTVESELSGFKKLGNLYTVSTETKKELVKIFFRDEDASAAVSLLKDAVLDRLDVKRELFN
YLLNDEELGVKFCVKF
>generic|BTA029078.1|
MAADKVTLTDALSYVDTLDELTLPDDQLCIVAQLCSVIYQANFDTNFEDRNGFVTGIAKY
IEEVTFHASLGSFTFLNEPLEDGLEQVVMLSTWRCCSRAIPQPKSNEQSNWVEIYEKTVE
VLAPEVNKLLNFMYFQEDRSRVEIFAEYCAKKREPICGQFLNLLNGSDGFIVNMRGLLFV
GRCLQVVLRHDKYRLAFIKVEEPPTLLKVFASGQVNFQIQYQLMFCLRLLPFNPKFAQKM
NRLGVIPILGDILSDFVTEKVTCIILAVFRKSRTLQTNIVSQWYREHKFDDEDIVEDIQF
LNKKLQASVQDLSSFDATKVKCGRLEWSPVHRSAQFWGENAARLNEHNYELLRCLVYLLD
TSEDALVLLHPLMLVNTAVTISEANKVTVNDRFLPPIYWEYLGCQLGKEQGSTTTAAKSA
AGVFAGSGHGNPSSFDYLSVPSCVPEEFFIEVDTHLFQGDIAEGEGNDSDFQLHLSGESA
EENQRQCLPKELPSPEGGSLPWRKTFFAMFLEKGYLC
>generic|BTA029079.1|
MEDTIGSEGAIVTATRREDAHATGHRIGGKSSEALARTRNALVDEGHNPEEYLFDLNSEK
KVSARKKDEPSADDSLSEKEDKDASMTENGNSEDAIKEEEVEEKADEPEPKIKKEEKKVT
KEDVKVEVEEVKKENGSSKEKSDEDAVVKAEQSEEEDSEKKDKESEKSKKPAASEDSDKI
EDDASVKQDKEAPTENDQNKDSKEVASTKGTADDDDSIMLNIEEDEKLLLGEEDGDSEKA
PKNKDEESPEGVSASKEESNEEKKESSKSEMDVKKNVGVEEKGDEEVQNTQRNETEAGEV
KTDNNEKKEPAGNNSKNLWISGLSSATRATDLKQIFSKYGKVIGAKIVTNARTPGARCYG
YVTMLTNEDATKCIQHLHRTELHGRMISVERAKSDVNSGKPKTSGTEDKKREHTAKPRVD
DKARREHEEKKKREEKKKREEEAKKTPAGEAAQKVGTEKEPDAPGTEAEAAAAVSDSSKS
SSKKAEDPKRASSSGKVSSSSRLSGSGRHSSSGHHSSSKHSSDILTFAHIKGERDKQKLR
EQERIKRDEERRQRIEKERQREISRKQREEAARLEREREKLRIEREKIERERAELLRLER
EAQKLERERLQREKEELKRAAAKLEDVKRTVKRAQSRSSLERSKKPRDSYERREPTRYND
RIEDKRPIKRPIEPPRPPPADTKRPRDSRYDRPESSRFNERYDRPERPDHRSDHRPSRSD
RPIRPERSDRPERSDRPPKTFRSGSREDRRPADRGHGSAPISRSKPEIHHRNFHDRKDHI
GDSGGRFKDNSRSDWGSTRGTGASSGFGNSTSSSSWLNSNPPESRKDGNQYVWNKPMTSQ
STDRWPSGAPMGMSRNVMNVGSNAPFNAPLNSDFSGGMSGMMNNTPMSFASDRFDAYKNM
NSHTSMIRKY
>generic|BTA029080.1|
MSAGSLWTESIGEVGQNVKTLNAYNAVYIKLWEFGKFHYFLLAVCGLIYADLAIGVTIIS
FVLPSAECDFQLTSQDKGWLNAAPMFGMLLGSYFWGCLADTQGRKVVLVAALLMDGIFGL
LSSISQFSSLFMVCRFFNGFGIAGAMGICFPYLGEFQPTEFREKVLSWMELFWTFGIIAL
PGIAWLIIPLPILFQVPHFKFASWNLFIVVCSIPSLILAVWLCFFPESPKFLLECGEHEK
ALDVLRHVFSVNTGVPPDEFPVANLKERAPRVSIISIQSKRSVRSVKSVKSPKDVKLLLR
EVGYQTLELFYPPYRKNTILACLIQFGITSSYYTLMLWFPELFNRFDHYEREHPHSPSVS
VCEVSSVYVSSNSSHTINAIEHCTETIDSSVFSHTLIIGLACIPTSLWLPLCVHKLGAKF
FLVFCMLVSGGVTVGLYFVQTSNQNLLLSCIFEALTSLGISVVYCIMVDLFPTNLRVMAA
ALSATIGRVGALLGNLVFGFLIDTFCVVPIMLMAALLFSE
>generic|BTA029081.1|
MAEIRENPLGDEHVLSLELKQCGTTTTTTTGVKKDGEEEAPARGSWSSKIDFILSVVGLA
VGLGNVWRFPYLCYKNGGGAFLVPYLIALFLAGIPMFFMELALGQMLTIGGLGVFKIAPI
FKGIGYAAAVMSCWMNVYYIVILAWAIFYFVMSIRIDVPWRTCNNYWNTKYCVSPYERIG
LKCWNTTTHGSICNLNNYNVSIKDLSDPVKEFWERRALQITTGVQQVGEIRWELAGTLFF
VWLLCYFCIWKGVKWTGKVVYFTALFPYFLLTVLLIRGITLPGAIDGIKYYVKPNLSKLG
ESQVWIDAVTQIFFSYGLGLGTLVALGSYNKFNNDVYKDALIVCCVNSGTSMFAGFVIFS
VIGFMAHEQHKPVGEVAASGPGLAFLAYPSAVLQLPWSSLWSCLFFVMLLFIGLDSQFCT
MEGFITAMVDEYPRLLRRRKEVFIAIVCILSYLAGFSCISQGGMYVFQLLDSYAVSGFCL
LFLIFFECVSISWAFGVNRFYDGIKEMIGYYPCWFWKYCWLFSCPIICITTRRFLRCCTL
ANFCQNVRSYNILDGMNDEQKKNSFAYGVLAEPAQMRQAERTQLGNRAKKRRALLTAQRY
NYSYSMDVRVAAAKLKARWRKT
>generic|BTA029082.1|
MNKVYHPNIDEVSGTVCLDVINQAWTALYDLSNIFESFLPQLLTYPNPIDPLNGDAAAMY
LHKPDEYKKKVHEYVRKYATEEALREQEHQAVSSDSESSMSDFSEDEAQDMEL
>generic|BTA029083.1|
MPEEDKECAAECLPAEKETMVQPVVMSEFVKLIIALYLVFQEEGSNIKRYKDSLHNTIVK
QPIDTLKVGVPSLLYILQNNLLYLSASNLDAATYQVTYQLKILTTAVFAVIILRRKLIVT
QWLALVFLIAGVVTVQLSDAEEKQVKVAQNRLLGICAALAACVLSGFAGIYFEKILKGSD
ISVWMRNVQLSFLSIPIGLGTVLIKDFSAVTQNGFFWGYDWYVVYIVVLQASGGLLVALV
VKYADNILKGFATSLAIIFSCILSIILFDFTVTFLFILGAALVICSIFLYGYQPSAKPKA
LPLAQKL
>generic|BTA029084.1|
MEECLKIFCVFFQLRIVSDFILHSPPGEFNEVFNDVRGLLNNDVLLKEGACGAFAQYNKD
QFTPVKIENSDSSVLITEHNDLGNGRFYDPRSKQSFRYDHLRKEASDYDSYELDPSTESW
RAAIEAEFDNYTVSHYKHGFCSVFSKKQGPSITLVACIEDHQFQPKNYWNGRWRSQWTIT
ISSGTAELKGVLKVQVHYYEDGNVQLVSSKEVKESVPISSEEQTAKELIKLVEDAENEYQ
TAISENYQTMSDTTFKALRRQLPVRRTKVDWNKIISLQYLTVSLKNHNHNE
>generic|BTA029085.1|
MLHDSFDHPETEELKKLLDNNLTWDGAGEHKVLVLQPYIKWGPNKKTNTNPDLMLAEAVS
LVKSLPKWTIADKRKIGLMNICTDKVFGTGQIDAIASQIHNAPIPITAVFVSIDKLSNEQ
YFFLCNRLQVPVFDRYSIVIQIFKEHAKSSEAKLQVALAELPYIVGRFLSPHYDRTKKIL
MKHQKEMKASLAKLEKHRAHVRKNRKALEFPVVAVVGYTNAGKTSLIKALTADSSLTPQN
VLFATLDVTMHEGSLPCNLKVLYADTIGFIADLPIELIQPFRVTLEDAMLADVIIHVMDV
SHPNHALQYDEVINTLEKLDLSPKLKENVITVGNKSDLVPHEKLLEIPNEVMLVSATEGI
GMNQLLSRVEQLILSSTNRQKLTVRVRAFSDEEQWLKQEAAIISSDVDPNDSAYALLKIV
ITPSKLNIFREQFIGSSGRRKNA
>generic|BTA029086.1|
MALSRKEFIEKYKEDRPAAAHFAECISRAYMTGVAFFGIGAVSFHLAQLAFKERLPYSPQ
IRLALTLFFGTGVAYQVGAKGMKECQAAFMEEEGRKSPPTSGALEDLSDL
>generic|BTA029087.1|
MVADGGRLTLTDALCNVDALDELTLHNQQLSIKAQPCSVIYQANFDTNFEDRNGFITGIA
EHIEEATKELLEDGLKHAVMLYTWRCCSRAIPQRKSNEQPNWVEIYEKTAEILAPEVKKL
LNLMYFQRKAIERFCAEVKRLCHAEKRKDCVGSLLAHPRKIYQYVCGAR
>generic|BTA029088.2|
MVKVNVRLKIHDVPIDELSGAGPSYFFPLLLDMRGLLFVGRCLQVVLRHDKYRLAFIKVE
GPPTLLKVLASGQVNFQIQYQLIFCLWLLTFNPKFAQKMNRLGVIPILGDILSDFVTEKV
TRIILAVFRTLLPFILSLSGRNEALLAQQAIISSQIHDLLVTSDH
>generic|BTA029089.1|
MSPGKNGRKRGLRLNLDWSIRCFVRSLSRTHCSDAARQRSTLGFEKPPFYRLSLSHSLVR
CGNPRLVKGTHTHSHENIESLCTIMAGLKYAVILAEKLDTFEDWDTLWKLCVSILDIELY
QSTTLVNALLKVAEKAFRDKSLVIPAFSCWKHFITVYAKSPNVMFSSKQISLLITPLTAK
SHYTLKYCEVKLEVWNTLIALVLDKSKQAVDVIINPFLSFLYGPLKMPFASSFPELVDRS
IESYLLVLNNTSVFKYMDGKISSYLPKVFSSVFKSKKINEELILRLWKTFLVKVKQMQTL
ALLDNAVESISICRDNLNEENIQVFMKLIDTFMVEHPDTVFKHLHLWILSDNFLSIKSQE
DTHYLELIIKGYENNMSELEAMIGQLFYVPLNLQRDDPSKRDICLSNLSELWSVICDTIH
FAVEHEHDSTSLSSDALSQLLLFPVECLYDKWCSRMMKQWRLICNDSISILPASTNTTEF
GKQLIDNLIVTVEKHPKSLTSVVLVMLEICGILLSSILLKGSVKQAVPLMTCIIKLIEQI
ESVQNRHSILLNEALPKISLWSNLHVELNTDLMSMVETILATSVIGTDNTSLKLKNKIAK
ISRQIRSNIVQTGTKPAAKEVPSTPKSVIKSTSFMHRLDKAMRQKQNSQEDLKKFLTPEK
SKKNQEDDEYVYIAPKTKVTPLTKHQKEMMKSRRVLPAMINGFSQDTQSQDSQALDVILS
VGGEKPVKRTLDSTKEDAIDELLDEFETKDDSIFDRVANLTVIKQEPKISGENGDTNVLP
WSPNTQKTAKSELDIGEKPADSLETCTQGSQTTNKESSTFHASSDNLDAVKEKICSKILS
LLRNENEKNDGNNLGKFFNILINEPHPALYLFHKLKEITGQTGENEAELQLIYKEFSTDD
LKNLFNTLDAAVKSESESSIANETENESKSKGIQASINCIAESVFSDTTASDNTTTNVSD
DSSLKGSDATQRKPKSDSEPLANGAPTKITESRSPDKSDESIFDSPRNLHCDYVLSPAFR
ARRKINPPKRFSPSKKEVSRTPTKVSPKLLRSRKSLGLPITQSSPVRTKPRRSLNMKAQV
SNDGLSVPAKTFNASDKNKLSALGEESGKKAKDRPDDAENIEKAAKLLRKKAQPEVSEPM
DVDESENVCSKIKSGEKLDFSEAATVCLEESNIKMQKHQVDNKQDSSTRSNNENSETNKC
VNNKEELNNETGRTPNKCGSESVEMDTLNNSAVNLDESRDFTLMLIKTPKSNGDISVMES
SPEIFDSVNLNNTSDEFKTASENENENNRLGEESEEDINQKRTQNSGSRFKIKNSMLLKS
ALNNGFSPLKQHNGLSSASKEKSFVSLDSWITRTSKQSENSAKSAEFSQNSDIIESSQPD
VSLSSSKFNKSVSVSSPIMTQFNSSIYCSPRSVVENEPGSGSKPKVARKLILNERESSGA
DLNEKSKSSAVNNENSYEPLKKSESDDSGKLSSNFNHKLSDNTKVLSPRNQYLGRTALMM
NMAIGDDNKVVQTPSSKPVQKEMSVTPSPPRTPQHLNSVGKKWVKRRYVSDAPPTPSILK
KSRNDENESRPKGKLVSFSDPPMIEVLEFSASDPQKDTVYGLDIAGLTENTQDDISTQGS
IPEMPEVSSTKTCYPNLSLCRDPINGIVPLLVEPKWHSTLNEKFESRNIMTIGCLASLTE
LQACQLPVGEPRLFRIKNALKEYHRSLQEKRKEAEEQRKYERSKFMCKFLMPAGIDKAIK
EKDEPPKQEEKIVTAVSEGPEENDVIASSINIDSGIDDSICETEIVKPVFSVDVVPTSQT
DITNRVNDFGVTDVSPSENEISCSLKNNTIQDPEVEESPPSLNSIVKELKSVIQQSKTGK
DASVSSHESRTNNSDGMTVAALDNVEKYESLSNKEDIVETTEVVEDSNQISVVSLNKTNE
EENSTVKSARSSEAVLKELVANEKIEESQPIFEEKVCDETSTKSGLTQVTIKSRKKRLSR
TVIDKDKVSSDNVEESGQGIDSKNSEVVTKSDNKELHPILKIRSDREINLIKMSNNTIKL
KTKQLSSTVSDKDKVSRDSVEESGEGKGPEDSEVVMENNDNEIHSVAEIKSDRELDPVEK
TEFNDTVRENHIASQEATSRKAILSCSSDKSEINGKDNHEQSDLRPVENTKFELEDDCFD
KMLKCEQPSDNISGVASQSPVKESSQNSESIVQASPVPKSGKSNVRSLRKRKAAMDHDMP
KSKVLRSTGSKKFSKVPVQESERPASVDDGESNKIESTNSSNIFEKPPEEKKSVLMPLEK
DSPLSTTPNNIEIPVECCDETSLIQASTVKSDLNTVASGCNTVESELSGFKKLGNLYTVS
TETKKELVKIFFRDEDASAAVSLLKDAVLDRLDVKRELFNYLLNDEELGVKFCVKF
>generic|BTA029090.1|
MNTAANRRKKTKGEQGDSLDNDIVMSEEAESTTLPINDNSNGEKSKSEKKSPVGTPGTSN
TPVDKETKADTSSAQQPNNSKSENEEEVEQDSEQDDLSGLEGAAFQSRLPFDKMSAIEAQ
CFPDVAKGYPETLKVYLHIRNRFLQLWLDNPKQQLVVENALPLIEPPYNSDGPFAIRIHA
FLERHGYINIGVFKRLKPLPVKKQGKAIIIGAGIAGLAAAQQLQQFGMEVVVLEARDRVG
GRIATFRKGSFVADLGAMVVTGLGGNPVTVLSKQISMELHKIRQKCPLYECNGGTVVVPK
DKDEMVEREFNRLLEATSYLSHQLDFNYLDGKPVSLGQALEWVIKLQEKSVTEKQLQHWK
AVIGLQERLKTNQHRMISVKETLEDLHKQYKELLSECRVRDITQEFLIRSKLRDIHTACK
EWDLLLEQQNEIEEKLLNLEASPPSDVYLSSRDRQILDWHFANLEFANATPLTNLSLKHW
DQDDDYEFSGSHLTVRNGYSCVPVSLTEGLDIKLNTAARQIRYGPTGVEVVTSNARNQTN
PATYKGDIVLCTLPLGVLKQSTAPNTGLPNSVQFVPPLPDWKVAAIQRLGFGNLNKVVLC
FDRIFWDPNTNLFGHVGSTTASRGELFLFWNLYRAPVLLALVAGEAAAIMENVSDDVIVG
RCIAVLKGIFGNSSVPQPKETVVTRWRADPWARGSYSFVAVGASGGDYDILATPIAPPVS
SNDSPGSVTSMPRLFFAGEHTIRNYPATVHGAFLSGLREAAIIADQYLGCPYAPPKATSE

>generic|BTA029091.1|
MPEAEFQPNSKMLFPPPGYCHQSPLKISLQASLIFGIFKTRPKRNQQPNKKQSKSVAQRD
SLQVFCRLRPTNASETCIKVISDTVIQVTTPESYASARNVSVKQMQYTFQKVFDERSTQQ
QVFSEMALPLVDHLIHGRNGLLFTYGVTGSGKTYTMSGIPSDVGIMPRCLDILFNSIGSL
QAKKFMFKPDKLNGFDVQTEAEALLDRQAEINSKSRPGLRRDKDLGSDPNLNHRTVDTTK
IDGVDEDNAYAVFITYIEIYNNYVYDLLGEFSDGDSRSKVSLLKLIREDAAHNMYIHGVN
EVEVKSPEEAFELYHKAQKRRRIAPTMSNAESSRGHSVFTIRLVQAPLDIQGDQIIQDRK
MIGISQLSLVDLAGAERTSRTQNEGQRLKETGKINNSLMTLRKCLDTLRENQLTGNCSKI
PPYRESRLTQLFKNYFEGEGYVRMIICVNPAAEDYSETLHVMNFSEVSQEVQVTAPTPMK
PVLDNRFTPGRRKANQIFRKALKEIEDNGSTDSAHIPIDVGLVYSLGPAFPPMELLDPND
DQIIKNLARFLEARANRRAELMADIAERCANFRVQLLDVEKDRVLKDQENLSLKAMLDQN
KKKMRSIETKTVDDDSKICNLQRELEDYTSKYKAVKEKLNEAEMKLQQLEEEKMRDKQRY
NNKVATKTKELSREFELKMREEKELIEQNLRDKERRMKIARRALAPGESISSSSSTDNHH
GVTTRSRRRSAESTISSDSDAKVPRLETKKEGPKTFVAVSSIRGHRRSRSMSHDQWLHHQ
PPTPVKLGTIFQPIMKKRKSVTKLTDVKDVTDSKTNKYCLVAQNQDTDGELETHLYKGDV
VPTAVGGAQVILTDVETLKITSPVTSPVKKRVAAYNAAISKPKDVESRCQTAIEGHCKRF
RR
>generic|BTA029092.1|
MESIGVASVFDPQHNSRFIRTFHDYFNNQTLADVCFICKDGQKVRAHQMVLGAVSKLLKK
LLLEFAGTMEEIVIHLPDVPSSSLKQVLYLLYEGNTHLVGEEEYKEFNSLLRLLGIEPDN
SNTSSRQELGGNKQPHLNPSMDESRVNSQFSSPQHPANVIGGRIFKSNKRKQTEDPNPGG
AKSQNIKTEPPSNDIQNAPQISTSHTGPHPKTNQITDNNSSVSNKMSDSRNVRGRGRPRG
SGSSSARKQTSSVSHRGNRGSQLSSSDCVVVDD
>generic|BTA029093.1|
MQSEVTGGYPEVAGGYPEVTGGYPEVAGGYPEVTGGYPEVAGGYPEVTGGYPEVAGGYPE
VTGGYPEVAGGYPEVTGGYPEVTGGYPEVTGGYRPSNDAHSSSLLGLDLEITLMIIEKRE
AARTTLFNSAASQRIENKSRPLLLPVDSDWLTRLVPTSRSLHGKYIFYRAYLENKDTFTR
CRFQK
>generic|BTA029094.1|
MTAMSQEAMLVNTKLVVQGLEALKIEHNSILNGLLEHKQEPIAEEKRLIVLKSLNMVELG
LDEAEVLMTLANNLQSIEAEKQKLRTQVKRLCQENAWLRDELANVQQKLQASEGTVAKLE
EDNKQFRFMESMKKYDDVSSDDQSANEGKQDKQKTTYDQLVDLFPDEDTEDRGNLSPTPQ
TKFEQQVNAGYEIPSRLRTLHNLVIQYASQGRYEVAVPLCKQALEDLEKTSGHDHPDVAT
MLNILALVYRDQNKYKDAANLLNDALAIREKTLGENHPAVAATLNNLAVLYGKRGKYKEA
EPLCKRALEIRENVLGKDHPDVAKQLNNLALLCQNQGKYDEVERYYKRALEIYEQKLGPD
DSNVARTKNNLASCFLKQGKYKLAENLYKEVLTRIHLREYGQIDGDNKPIWQVAEEREEN
KHRNRENVPYGEYGGWHKAAKVDSPTITTTLKNLGALYRRQGKFEAAETLEDCALRSRKE
SIDITKQTKVAQILSGLREGDRRIVRSARSRESLDSVSYDNEENEVLTMKPTTTGIRNKL
NAILGLNSSS
>generic|BTA029095.1|
MAEIRENPLGDEHVLSLELKQCGTTTTTTTTGVKKDGEEEAPARGSWSSKIDFILSVVGL
AVGLGNVWRFPYLCYKNGGGAFLVPYLIALFLAGIPMFFMELALGQMLTIGGLGVFKIAP
IFKGNTYTFFTPRLH
>generic|BTA029096.1|
MPVLPVPLPDTAPYEGGIWKVRVHLPEHYPFKSPSIGFMNKVYHPNIDEVSGTVCLDVIN
QAWTALYDLSNIFESFLPQLLTYPNPIDPLNGDAAAMYLHKPDEYKKKVHEYVRKYATEE
ALREQEHQAVSSDSESSMSDFSEDEAQDMEL
>generic|BTA029097.1|
MPEEDKECAAECLPAEKETMVQPVVMSEFVKLIIALYLVFQEEGSNIKRYKDSLHNTIVK
QPIDTLKVGVPSLLYILQNNLLYLSASNLDAATYQVTYQLKILTTAVFAVIILRRKLIVT
QWLALVFLIAGVVTVQLSDAEEKQVKVAQNRLLGICAALAACVLSGFAGIYFEKILKGSD
ISVWMRNVQLSFLSIPIGLGTVLIKDFSAVTQNGFFWGYDWYVVYIVVLQASGGLLVALV
VKYADNILKGFATSLAIIFSCILSIILFDFTVTFLFILGAALVICSIFLYGYQPSAKPKA
LPLAQKL
>generic|BTA029098.1|
MEECLKIFCVFFQLRIVSDFILHSPPGEFNEVFNDVRGLLNNDVLLKEGACGAFAQYNKD
QFTPVKIENSDSSVLITEHNDLGNGRFYDPRSKQSFRYDHLRKEASDYDSYELDPSTESW
RAAIEAEFDNYTVSHYKHGFCSVFSKKQGPSITLVACIEDHQFQPKNYWNGRWRSQWTIT
ISSGTAELKGVLKVQVHYYEDGNVQLVSSKEVKESVPISSEEQTAKELIKLVEDAENEYQ
TAISENYQTMSDTTFKALRRQLPVRRTKVDWNKIISLQYLTVSLKNHNHNE
>generic|BTA029099.1|
MLHDSFDHPETEELKKLLDNNLTWDGAGEHKVLVLQPYIKWGPNKKTNTNPDLMLAEAVS
LVKSLPKWTIADKRKIGLMNICTDKVFGTGQIDAIASQIHNAPIPITAVFVSIDKLSNEQ
YFFLCNRLQVPVFDRYSIVIQIFKEHAKSSEAKLQVALAELPYIVGRFLSPHYDRTKKIL
MKHQKEMKASLAKLEKHRAHVRKNRKALEFPVVAVVGYTNAGKTSLIKALTADSSLTPQN
VLFATLDVTMHEGSLPCNLKVLYADTIGFIADLPIELIQPFRVTLEDAMLADVIIHVMDV
SHPNHALQYDEVINTLEKLDLSPKLKENVITVGNKSDLVPHEKLLEIPNEVMLVSATEGI
GMNQLLSRVEQLILSSTNRQKLTVRVRAFSDEEQWLKQEAAIISSDVDPNDSAYALLKIV
ITPSKLNIFREQFIGSSGRRKNA
>generic|BTA029100.1|
MALSRKEFIEKYKEDRPAAAHFAECISRAYMTGVAFFGIGAVSFHLAQLAFKERLPYSPQ
IRLALTLFFGTGVAYQVGAKGMKECQAAFMEEEGRKSPPTSGALEDLSDL
>generic|BTA029101.1|
MDNKLGDKGSPDHSGKSSFWKKNMKTVPGIALRPSPVKESRSSHHHSSSSTTMSFQDFQE
SVSDAWDLGDEETNQSSNVHISKQAAQSAALDVINHHKKSHESQYLYSKSNSVPAISSVH
TKIVSNSKSQTNSSDSSSRRPLNQNHKLNFQNSESNTSKLAKFNTLLESPLLDLKELRRL
SWSGIPIEVRPMTWRLLAGYLPASTERRRPTLERKRQEYWNFIKQYYDTDRDENYQDTYR
QIHIDIPRMSALVKLFQQKTVQEMFERILFIWAIRHPASGYVQGINDLVTPFYVVFLQEL
LPPGGDIDALEVDSLPKEQRDNVEADSFWCLSNFLDGIQDNYIFAQLGIQTKVNQLKELI
QRIDGTLHAHFQKHGIDYLQFSFRWMNNLLTRELPLRCSIRLWDTYLAESSSFALFQLYV
CAAFLLNWQQDLLAEQDFQGLMLMLQNLPTSNWTDSDIGVLVAEAYKLMSLFADAPNHLQ
SSTSTR
>generic|BTA029102.1|
MSLTEMMSSVVRNSVPTLARSNIPTLPRTNIPNLPRPNIPTMPRPNVPSLPRKDNPKKKR
QPKVGPNGEEPPKKKRKRGVKNERFYKRNEVRIARLKGQPYVSYTGKLVEGKTIPRVIVC
KCRSKCHSKLQEKNIHELWNHFYSIDNKNAQDTHLQNWIEVREIKRRKRKKRIPLEINLV
EGSQQLKLGSEIDQSEADEVNIDQTEDHEDYDEEEEASICTREHPANLLDSDGQLVVRDE
SQLESPTTFRKNYTFIYNVRVNGRITQICKNAFLQVFGVTESRIRRICDLLVHSKIPCDL
RGKNRSVNTIEPDVREKIHSHILTFQVREIFHEGRLKKYLDPGLNIVKMHDMFLRDNPEL
QNKVKYSFYYQYFKENFDYEFGQPQAVDQTNQPYESAQLPPTVQMPSTTAVSETNHEPPV
ALPPELMALKKRAKDFYEALKNATDKKDYDTLALAFNYIQNFLVPQHHQPGFSYNNYYYH
QQQHDPAMLEWTNHHPNHQ
>generic|BTA029103.1|
MVKADLEQISEVYPNDNFDWVVKVKCTGCNTDSEKWHDINEKNEITSDSKNKGTFHFSFK
CKFCSRVGYLAISHEGAKKLTAEEKNFVPLIAFDCRGLEPIDFQPAVGWVAVSDEGTKFQ
DVSLADGEWCDYDEALGSPVGIYNIEHKFTRV
>generic|BTA029104.1|
MSENETAEGPLAGTTNLIYDEPCYSNLSEWIGTLSKSSDFFNTHFENFSXXXXXXXXXXX
XXXXXXXXXRNALLYLSNHRLVSKDKARKSNNEQTSVIFHLQLQATDVNSKKIILSSILT
KIEDRKKILAEIEALEFGVSLNTAYDRITLWIQLLKGLLSLGKPKSLPQGMHRIFDELIG
VPDSFLELCWWVIISLLDGLSVKLFQVVEPALLSALLLKEIIGECTQNCRISFELASEPA
PDSNSPSTTENFTGKRTPMVVFSNADINSALDAGVNAAWFTEGLVPWATSCILVQEGIHS
KFIAALKKRLQLSAATISITHSSLNINEEYENNMKEILSRAKEMHLEIFQVTPTRGNHQS
ATLIIGDFLSVPTSLSTRSINTTLPVLFVVPFRKIQEGIAMANSSTDKIAASVWSESFSQ
CLSTVTQLDFDTIWVNSHGIFDSVVPFYNRVSSCEPHLPTALKYVFMFDLRSKSSLYFEN
SRLGDGEMQVILNAAYKECLNWGKKDYDDYIKILNQVWVDVDPETVAPDFKQQLVDSFCG
QVTNTATVQVKNCFVSSTVKAIGVIIFFVESKLVTKQMLLKLILSAIFSKNTVIVLGKEH
NFDTLTSALPEGVLHVTEQYPWDALCSVVSKHKQGANMSVWRLGDDYFDLFERQDGHLFK
YYTFLKDVDIRAHVVRKKVVWMPFS
>generic|BTA029105.1|
MATEGPAKEISDIIHQWEEAHSGSDYDPTSTLTLLSDMLEVEYAKYLETNPDPFDERHPS
RIRPTCAFGNMLKIIFRKEAFMNKLVSDYLKENYFTRNHRDGDYVALNTAACRLTVNLLL
GLEAAAVLGPSHSDTLIKRLFAWSTDAPDPLQTYAIGFLSSVMENQDMASDYRDDNSRIV
PVLLDRLSQLENERKSLTLTNGDECPDPSSPQKDSCEPTPNKKARSSRQHSKKPPLEENS
LQTNKSPSKANSFSRKASSSGRRSTSSKSTSPFEMSDFTKVSWQDNEPFVLGLWKVNPLS
LATKEIFILKYLTSMAEYQENLVYIFEKHALDLILGMVNPHESEYTRVSFEALKYLAALL
CHKKFAVEFIGVGGVQHLLEIRRPSLSAIGASVCFYYLAYCEDSMERVCLLPNDVLLDLV
SYNLWLLKYRHDSGRCHATMFFGFSFLFLTILNEFDRHNGLCDLYNVMSTVKLLVDPDND
LLNEDEESSSRQVIRHVCVALKRYLEAHLFLKVQQLQSNSEMPTFKVCKATPESVAEQIE
TVLELLPFKSKWEPVDKLYDYGAITLLLRVIMFASEWNYPGRIETVRSILDILNICATIP
QVMLQLCEVIEPPDEANNVGLNVILGAAEGEIVADPEVQKAALNVLITCVCAPMNRTGSK
SPTGSHKRRSSVGGLTSKMLLEKVWECIRVNNGIMLLLSLLTVKTPLTEADSIRCLACQA
LVGLARSETVRQILSVLPLFTSGELTRLMRDPILQEKRQEHVKFQQHALFLLERVCGKKP
DGSEMEVSLSNIHRANVIAQTKIQYNEKQLLTLIHQHLLSRGMKVAAAALQKEAELPESK
AHSQNPFLSPFSIAQGKARSATPNSPVHRPNNLNHPVDMNLTPGTPSSSKSTPIKIKRIE
QTWSTPQSSSKKSFRKHGSKDRALPSSSSFEQPLLKPERRNITLDSIVTEYLTNQHALCK
NPMVVCPQFNLFVPHKCPDPKPNKSAPCNFTLRYCRGINSRRLDQRLIHSRFCPVKTLKS
NDEDDGGYFTCCEFFGDKFVIAGTYGGEVKVFNINTGVDDVTYSCHESYISNLECNRTNN
LLLTSSPYRQPLSAMWKIDGVFEQVSSFENEEHVEFSKLTQDRIVGTNSEIATIYDVETK
KQVVVLAPKFSNQYNHNIATFNPTDELVLSDGILWDVNAGKQIYKFDKLNQSISGRFHPN
GLEIVSNTEIWDLRTFRLLKTVPALDQCSIMFSPTASVIYAAPLLPREPDDDIPLDTSFK
TFDSYDYSSIATIDLKRNIYHIAVNKYDTNIAIIENQGEYISGIDESNVRIYDVGRSKDD
ADENEVYILELLRNIEAKFLYFPRLKMKRKTTWIILVQAPMMMMMTTKEQVFSLFLMFPL
SRWFGAPIFVLFFNIKLISAVVLVSNSAQESDAVSINLLSGLSDEELDDDTISDRDGSDS
ESDALDNMDF
>generic|BTA029106.1|
MAYQEDFNTFVGGLTGAFKGIKVTRKGKIIIKNLQNTKHLSNKNQITALNWGDDAERDIL
MGLSDQSVKVYDTEHKQFISSFEAKHGKGPIIGLAKFNRHILAGYKSGDVKFLNCDNHKM
MRTEWRVGPSLDSMKVKKHLMATGGEENQLKLWDLNSTKLIYHAKNVKPDFLDLKVPVFI
SDIGFFPSNDKIVYCSKHGHVRIHDPSVSQKRPVLDMSVKSNNGDPHVLTALAIAPMREQ
HVVVGSAAGQMSLLDLRHKGIPIKKYKSFRGSIKAIAVPETEPIILTVSLDRFFRIHNMF
NHGLRYQQYFQSRLSSILIRSDFSMSSKGTKEDVEILD
>generic|BTA029107.1|
MDACSHLKEQYDTCFNTWFTQKFLKGDYDDEMCAPLLKVYTQCVKKAMKEEKLDFKEFEE
DILGTEKEYKPPPPK
>generic|BTA029108.3|
LFSAETQEEVVSYSVDVPGESPQEGWAEQDPNTLLSAVHLCIEETMPQLATIGASSKDIV
ALGITNQRETTIVWDSITGEPLYNAILWSDMRADVTVDEVLAKFPDNNKDYLKPLSGLPV
SPYFSALKLKWLIDNVPSVRKAIREHRCLFGTVDSWLIWNLTGGKDGGLHITDVTNASRT
MLMNIDSLQWDPLLCKHFHIPMEILPEIRSSSEIYGLVKGHMLDGVPISGVTNKLHWWVN
GVSKKAKPKIHIAVDVFSFTTQAIMLCCCCWNXXXXXXXXXXXXXXXXXXXXXXXALKWL
RDNLNMMKDNEEAEDLAEAVKTTGDVYFVPAFAGLYAPYWRKDARGILCGLTQFTTKGHI
IRAALEAVCYQTRDILEAMHRDCGFPLSTLHVDGQMTTNRLLMQLQADISGIPXXXXXXX
XXXXXXXXXXXXAFLSVKRNLRYTKWKMAVHRSLGWAMPKKSDVMTGNDSDSHTNVCKSS
ALAEKYCVNSDNVRSSEINLFNKPPSYGNEENCLTANHEFSVKKINNYDKENYSNVPFKM
ADKPSFSEKHSHAKDISNIEILPANRVFSQNFEPDENQNTLKETSLDSNILRETCLDQNI
LIGNSVSNNLLIEVVDKKDINENGLTEELFEDIFENKENLLTDILEKAKITNFEGSLAQV
DSNLEKPHLFPAKYILAAHIKSCHNDDIFVLGHHSR
>generic|BTA029109.1|
MQFDHQTFKRRQVDNELSIASARASVMLYDDVSKKWIPSGTSSGVSKVHIFQHQVNNTFR
VVGRKLKDHEVVINCVILKSLKYNQATATFHQWRDNKQVYGLNFSNKEDADAFARAMMYA
VEVLGSASNRPARVDPGPPPTYEQAVSQYDEDMGYSHNPVVGHRMYHQVSPGGPPRIDVS
PNSRTMTREDVAIIQERRVSSQSQISSPSTASSPGGLNNVGVSGTQASPVPPQVPGHHRT
SSAPPAPQPPPMSLATPSVAPVAPPCPPPCPPLPPQPISTSVEPEASMSRSNSSDNQDPG
SLAAQLQSARLRRANKQSAENSGSSTSSNGSAGNYGTLRGTTGMASMLDEMTRTLARRRA
AVEKTQTDVVQDGDGVSGDAKKSWNSPNSKSGCESPKPVRKQLANSSEELVGCGKVNGSV
SELESLKQEILKEMKKEISRMKQDIIDAIKIELNRRIITALNKIIGKTAIPYVDPVTTAR

>generic|BTA029110.1|
MAIPPYMLPPGWASVMVQQQQMHAAAVHAQMQAAQQQQLQQQQQQQHVLPFPTQPKLPEA
LSEEKLQEKAQKWQQLQSKRFAEKRKFGYVDAQKEEMPPEHIRKIIRDHGDMSSRKYRHD
KRVYLGALKYMPHAVMKLLENMPMPWEQIRDVKVLYHITGAITFVNEIPWVVEPIYIAQW
GTMWIMMRREKRDRRHFKRMRFPPFDDEEPPLDYADNVLDVEPLEAIQIELDPDEDGPVH
KWFYDHKPLIGTKHINGSTYRKWNLTLPQLATLYRLANQLLTDLVDENYFYLFDSKSFFT
AKALNMAIPGGPKFEPLIKDANPADEDWNEFNDINKIIIRQPIRTEYRIAFPYLYNNLPH
YVHLSWYHAPNVVYIKTEDPDLPAFYFDPLINPIAHRHSVKVVEPLPDDEEEFELPEEFQ
PFLQETPLYTDNTANGIALLWAPRPFNTRSGRCRRAIDVPLVKSWYREHCPPGQPVKVRV
SYQKLLKYFVLNALKHRPPKPQKKRYLFRSFKATKFFQTTSLDWVEAGLQVCRQGYNMLN
LLIHRKNLNYLHLDYNFNLKPVKTLTTKERKKSRFGNAFHLCREILRLTKLIIDSHVQYR
LNNVDAFQLADGLQYVFAHVGQLTGMYRYKYKLMRQIRMCKDLKHLIYYRFNTGPVGKGP
GCGIWAPGWRVWLFFMRGITPLLERWLGNLLSRQFEGRHSKGVAKTVTKQRVESHFDLEL
RASVMHDIVDMMPEGIKQNKARTILQHLSEAWRCWKANIPWKVPGLPTPIENMILRYVKM
KADWWTNTAHYNRERIRRGATVDKTVCKKNLGRLTRLYLKAEQERQHNYLKDGPYISPEE
AVAIYTTTVHWLESRRFAPIPFPPLSYKHDTKLLILALERLKEAYSVKSRLNQSQREELG
LIEQAYDNPHEALSRIKRHLLTQRAFKEVGIEFMDLYSHLVPVYDVEPLEKITDAYLDQY
LWYEADKRRLFPPWVKPGDTEPPPLLVYKWCQGINNLHDVWDVSEGECNVLLESKFEKIY
EKIDLTVLNRLLRLIVDHNIADYMTAKNNVVINYKDMNHTNSYGIIRGLQFASFIVQYYG
LVLDLLVLGLQRASEMAGPPQMPNDFLTFQDVQTEAAHPIRLYCRYVEKVHIFLRFTAEE
ARDLIQRYLTEHPDPNNENIVGYNNKKCWPRDARMRLMKHDVNLGRAVFWDIKNRLPRST
TTIQWENSFVSVYSKDNPNLLFNMSGFECRILPKCRTTHDEFTHRDGVWNLQNEITKERT
AQCFLRVDDESLQRFHNRVRQILMASGSTTFTKIVNKWNTALIGLMTYFREAVVNTQELL
DLLVKCENKIQTRIKIGLNSKMPSRFPPVVFYTPKELGGLGMLSMGHVLIPQSDLRWSKQ
TDVGITHFRSGMSHDEDQLIPNLYRYIQPWESEFIDSQRVWAEYALKRQEANAQNRRLTL
EDLEDSWDRGIPRINTLFQKDRHTLAYDKGWRIRTEFKQYQVLKQNPFWWTHQRHDGKLW
NLNNYRTDMIQALGGVEGILEHTLFKGTYFPTWEGLFWEKASGFEESMKYKKLTNAQRSG
LNQIPNRRFTLWWSPTINRANVYVGFQVQLDLTGIFMHGKIPTLKISLIQIFRAHLWQKV
HESIVMDLCQVFDQELDALEIETVQKETIHPRKSYKMNSSCADILLFAAYKWNVSRPSLL
ADSKDVMDNTTTQKYWIDVQLRWGDYDSHDIERYARAKFLDYTTDNMSIYPSPTGVLIAI
DLAYNLHSAYGNWYPGCKPLIQQAMAKIMKANPALYVLRERIRKALQLYSSEPTEPYLSS
QNYGELFSNQIIWFVDDTNVYRVTIHKTFEGNLTTKPINGAIFIFNPRTGQLFLKIIHTS
VWAGQKRLGQLAKWKTAEEVAALIRSLPVEEQPKQIIVTRKGMLDPLEVHLLDFPNIVIK
GSELQLPFQACLKVEKFGDLILKATEPQMVLFNLYDDWLKTISSYTAFSRLILILRALHV
NTERTKVILKPDKTTITEPHHIWPTLNDDEWIKVEVQLKDLILADYGKKNNVNVASLTQS
EIRDIILGMEISAPSAQRQQIAEIEKQTKEQSQLTATTTRTVNKHGDEIITSTTSNYETQ
TFSSKTEWRVRAISATNLHLRTNHIYVSSDDIKETGYTYILPKNILKKFVTISDLRAQIA
GYLYGVSPPDNPQVKEIRCIVMPPQWGTHQTVHLPNQLPSHQYLKEMEPLGWIHTQPNEL
PQLSPQDITTHAKVMADNASWDGEKTVVMTCSFTPGSCSLTAYKLTPSGFEWGRQNTDKG
NNPKGYLPSHYEKVQMLLSDRFLGFFMVPAQGSWNYNFMGVRHEPGMKYELQLANPKEFY
HEVHRPAHFLNFSSLEDGDGVGADREDMFA
>generic|BTA029111.1|
MSKVTVVLGAQWGDEGKGKVVDMLAVEADLVCRCQDVLDTYPMPCDIKRIQNTTTILYPP
WHVLTS
>generic|BTA029112.1|
MVFGRLGKPQFLSVAFSKIGSQFLQEACGLPCRSAFSSCTNNAVNTYTNRSHTCGELRSS
DVGKEVTLYGWLEYQRLDKFGVLRDGYGSVQFLVPDESKKIGDILGKLNLESVIKLRGIV
TARPEGQSNKDMGTGDIEIIVQDLDVLNVAKANLPFHIREHAKAKESLRMKYRYLDLRYP
KLQHNLRLRSKVIMKMREFLINECAFIEVETPTLFKKTPGGAREFVVPTHNKNQYYALVQ
SPQQLKQLLMVGAVDRYFQVARCYRDEGSRKDRQPEFTQLDLEFSFLEQEHIFPLIENLL
VSSWPADLMRISVPFPRMKYTEAMERYGTDKPDVSFGSEVHNVTSIFANSSGESEVLTKK
FGAESKNLNFHSVLFPQKAEHYTKAIQKKLDVLAKESFLDVLYLPLPFNDSNTWSEKLKK
IWPTLSPEKISEELGCASGDLLFLAIGKKESNLLLGQIRLEFAEALKKKNVDFGRHKSQF
HFLWITDFPLFTKDEATGRIEASHHPFTAPHPDDLPLLLTDPLKVRGQHYDLVLNGAEIG
GGSIRIHNHRLQRQVLEQILNIPTSSLEHLLDALHCGCPPHGGIALGLDRLLAIICGENS
IRDVIAFPKSFESKDLMVGAPCDISVEDKIYYHQTNFQQEVKDSGPEDEMVQ
>generic|BTA029113.1|
MSSPEKPVKIQPIYQGCETNKFRYKNASRSTLSQVVATLIQNWLLIDLGMQLVMPTIVLG
AIHNNPAEDLSMNDEQASWFGSILFFAHPIGSMVSGFLQEQFGRKGSLILVNIPIFAAWS
TLYLAGSIYMLYFVSLAMGLSVGFCEAPLHSYIGEVGEPHLRGTLSTVTSAACILGMLIM
YIIGYLVHWRTAALISSAVPVITIIFMTQIPESPTWLIMKDRLKDAQKSLSWLRGWVEPE
EVQEEFQELLSYTKISPPPYQANDIEIEKYELVRTDENGREVAKEKESYLEAKFRELTDK
KLLRPLRMVFIVFVFCYASSLIAMRPYMVGVFNEFGFPMDSKLILILTSAFFFVGSILNV
VLLRRLGKRRLTLLCQGMASVSIVLLGVYCSFFDRTNRIPSLVWVPISLLVSISFFSGLS
VALLPWQLLSEVFPLKGRGAAGGISAAWAYYVGAVMSKTYLYLERWIKLNGVLFFYGAIS
LIGFWYFLRYLPETEGKSLEKIESYFTKNHDKKEKFSKPKRSKKPVSPL
>generic|BTA029114.1|
MFSLVTDCFFDDYDFHFQDDTETSTAREDDLIFLTPFIERGHIPGAKTIAEETRKPKYWG
KLYGLLKANRSIDTNLFSRLFKSSHGNWPSGVMSVKRSGYGVQLYVGALL
>generic|BTA029115.1|
MGIPILVIGALHRNSSEALNMNDDQASWFGSILNIVHPVASLTSGFFQEKLGRKGSMIST
TIPLFGAWMTLYFAQSVYALYAVVLIFGLCRGLTEAPLHAYTGEIGEPLLRGTMSTISVS
AAIIGTGINGGLVCHLSSYLKSELGGVNFESVEEAKQAVHSFIRGQPKDFHARGIQKLFS

>generic|BTA029116.1|
MPTLVLGALHRNPDAAPLDLDDDQASWFGSFMMYTLGYFFDWRTAALVCSAFPAITFVIV
TQMPESPSWLIARNRLDDAKKALCWLRGWVEPHEVEEEFQDIVNYTRMSTGVGTILDDSD
QSIEGNSLGKKDGYLKTQYKQMTDKKILRPLRLIFALFSICGVASVAGNRPYLIGELTEL
GVPINPKLVLIGALVCFTLGAMGNVIFLRRFGKRNIALVSHFLGALCIFGIGAYCSYAKV
FTPEPQLRWLPVILWFTLQFLAGLSIILLPWQLVSEVFPLTYTPTPRSVTKSPVRLLFHD
KFKFKCFYVTMSDPSEHSKSLCTGKNPEKTSSRHGYSSRSAFAQVIATLIQSWLILENGL
LFGAPTLILGALHGNSSAEGLRMNDDEASWFGAIPSICTPLASFASGYLQDRFGRKGVAL
LANIPILATWLLLYTANSIPALYIGAGMMGLSQGLAEAPIISYTGEISEPHLRGILSTIT
STAVMIGMIIMFVLGYYFDWRTATLISAAFPIITIAVMTQIPESPTWLLGKNRLDDARRS
LCWLRGWISNEEIEGEFQNLVNYTRNSAKEDCSATSNGHVQGEIICARSIVKEPEIESLN
VKSDGFLKTHYNILTRKNVLRPLRLVMLTAFFTFVAVLVGMRPYYINELKALNSPLDPKL
LLIIGQFLFIGGAVTNMAVLRMTGKRILVLFSYLTAAISILGLAAYSAFLKDSATWITWI
PIVLLCVISFLSGLSILILPWQLSGEVYPPVGRGLATGISAAWTHLVISALIKSYLYMKA
WVGFSGVMYLLSGLSSLLQFTGNGGKKSGAD
>generic|BTA029117.1|
MRDPPGPSVSLIDDAVDVDEDVPVPTNTRYEYSNRSTFAQVLATIVQSWLLIDNGLMKAV
PTLILGSLHDNPNEPLDMNDDQASWFGAIPYICTPITSFASGIFQEKFGRKGSMILVNIP
IFVAWILLYVAESIAAFYTVAVIMGLSIGLSEAPLSCYIGETSEPHLRGTLATIMSTAMI
IGYFIMYTLGYFFDWRTAALISSAFPIVTFVLMTPIPESSTWLIGRSRFKDAKKSLRWLR
GWVTAEAVEEEYQSLLSNNRDPIRKKPSGSTLQERGPEQEDYGFFRTQYQTLMNDNIMLP
LRLVLITSFIGYVAVLRGMTPYLIGELNALSTPIDAKLVLIITQILFLLGAAADMMFLQG
LGKRKIALFSHAIAAVCLLGIGFYAFHLQASAVYYPHLAWLPVIFLMVINFLGGFSLQVL
PWQLMCEVFPRVGRGLATGISAAWTHLVISLLIKSYLYIKAWIGLGGVMYLYGTITAFGV
VYFYLHLPETEGKSLKQIETYFTSNHDRKEKCNIHGTFQALATIIQGWILIDHGLMMGAS
TLILGALHGNPNEELNMDDAQASWFGSLPYFCTPLANFASGFVQEALGRRGSGMLVNIPI
FAAWILLSFADSIATLYVVAIIMGVCIGLSEAPLNSYLGEIGEPHIRGTLITMTSTAIST
GMTIMYGLGVFFDWRTTALISSIFPVLTFALMSQIPESPAWLISHNRLDEAKKALCWLRG
WVGPDEVEEEFQNLLIYAKKSAKEAKVLEKTGDIDSKTDGLLMTQLKALTNKNVLRPLRL
VLISFTITFLAVISGMRPYSINELNALNSPVDPKIILILFQILFILGAVAYGSFLRDFGK
RKIALFSNGIAAASIIGIGVFCSFFLDASEYPYLVWFPSILLLVINFLSGFGLYALPWQL
MSEVFPQAGRGLATGISAAWTHLVVSALIKSYLYIKAWVGLSGVMYLYGATTFLGFLYYY
FYLPETEGKSLEQIESYFTDDPDLEEFFSVHRSPATDAEKIGLRPNKEDRSYGSTA
>generic|BTA029118.2|
MGDSPKSSEREKLIKRYGYSSRSDFAQISATLIQGFILINHGLFMAAPTLILGALYEHPE
DELYMDDDEASWFGSIPYICTPLANLASGLLQEMLGRRGSGLLSTMPMFATWILLYSANS
VTTLYAVAAMMGLSVGLSEAPLNSYLGEISEPHIRGTLVTIASSAISVGIIVLYALGSFY
DWRTTASIISVVPVITFILMTQIPESPAWLIGRNRLEDAKKSLSWLRGWTSPNEVEEEFA
DLVSYTRHHVEDDEGALAKVAKMNGLLMTQVNAVFSKKVLRPLRLVLISFAITFLAAISG
MRPYSINELNAMNCPIDPKLILMVAQVLFIGGAVVNVSFLQRLGKRKIALFSYGVAAVSI
IGIGAYCSFYRDLSSYSSAVWLPPSLLLVINFLGGLSILVLPWQLMSEVFPPAGRGLATG
ISAAWTHLVVSALIKSFLSIKARVDMDGVMYLYGGATALGCVYFYFCLPETEGKTLEQIE
ACFVDQPDTEEMLSVGASSVRHPENTRLRGSREERGYGSTARSEL
>generic|BTA029119.1|
MCNPAEPSRSLDVPEQEVKDHFQYANAKKSAWAQILATIMQNWLLIEIGLEMVMPTVIIG
SLHNNPAEPLNMNDDQASWFGSIPDFCHPIGSLTSGLLQDKFGRKGAMMLINIPIFMGWM
ILYFAQSIHALYAVSVIMGLCTGLAEAPLHAYIGEIGEPRMRGTLSTISTSCCTIGVCVM
FLFGYLFDWRTVALVSSSCSIITFTFMTQLPESPTWLIVRGRLDEAKKSLCWLRGWVSSA
EVEPEFQSLVNYAVKSADLSRENSADSSLPIKEGEPVAERGGFLKQQLKELTNKRTFRPL
RLMFFVFIITNIACVSGIMPYFVNELKMLESPIDPNLALMMCSGLFFVGAMVNVVFLRRF
GKRKIALFSHILTGICILSVGMYASFLQSLTQYPLRVWLPLILWFIMNFLHGFSIITLPW
QLVCEVFPPLGRGTATGLAAAWTHFFMSVLTKTYLYMEAWLGFSGVMYLYGVCTMAGVIY
HYFYLPETEGKTLEQIETYFTKNHDKREKFSVGKSQRQRAQSESPS
>generic|BTA029120.1|
MGGLAGPEQQYSLRWNDYHASILSSFRHLRDEEDFVDVTLACDGRSFTAHKVVLSACSPY
FRTLLKANPCQHPIVILRDVREQDMKALLKFMYNGEVHIGEEQLPDFLKTAQTLQVRGLA
DVPGKEHPKFNPSGPNPVPWSVPSAESRLGGDEGMTPPPVKRSRSSDHMTSPSPSTTPNN
ISTPNNNNNNIESNQNNNCRDLILSQALENPSQLLNNSNMTIKLTSESSLHAHSTGEDSN
SSDTELSERGHSVTGDGVKSEPNSDFNDHGSHPMDHARPPPNFPAALLGLQGLPGLLPGP
SGMHGNNPDSNFGPSWMADYGGGSDFMGHYQSTPSSMGPQKPVCPECGKVYSNNSNLKQH
IANVHAQQDRTETCYVCHKQFKTKQYLQVHLLASHGIRQRNPLNGADTVPGGGAGAIGTT
PVMTGEYKLDPKPVCSECGRMYSSVSNLKQHMANVHSNSNAWEPCPICGKHFKTRQYLFN
HLLQTHGIRQRSNRMSVSCPPPLTVTSSTQPVPSQNHLHMPPPLPSLPTSPSLQRPQPPT
TFDQFSRRSGLDMMRVRATDPRPCPKCGKIYRSAHTLRTHLEDKHTICPGYRCVLCGTVA
KSRNSLHSHMSRQHRGISTKDLPVLPMPSPFDPELASRLLAKAGIKISPAELRARASPTG
QTTPGLPRLDLKSRENSICGSEDPEDLTVHSNNNNNNHSAARFGSVELRALSPSPNYQSV
ISKFAGGNLSLTPSKDREVPGPSGPTGNPLLDTYLQMIAENSYHQLSAEQAAKVAAKISA
EQRLALENNHMMDDTEYSSGAEDEFSEEEPEPIKAE
>generic|BTA029121.1|
MVELLTYCQPPLQRNEIPYVRRCPYTTFTFYAASNDDLIQNSRSTSAPPEVIVFDFIGAL
FFFLGPNPDDLVENVNQIHSLPYYLR
>generic|BTA029122.3|
MKEEGNVYETNLQFFAEHGSADSNYSQPSSELSLDEEKEAIRREKERQAKSQLDRARLKP
VAFAVRTNVCYDGKLDDDSPIHGSAISFDVKDYLHIKEKYDNNWWIGRLVKTGSDVGFIP
SPVKLENLRLQQSQARNSKLYSSKTSSSSNLGALALANDIVSTSKSANAHSRGSTPPTPG
EDSDSVGNAKLPGKSLTSAPTKEKRKPFFRKQEITAPYDVVPSMRPVVLVGPSLKGYQVT
DMMQKALFDYLKHRFEGRIIITRVEADISLAKRSLLNNPSKRAVMERSNSRSTCLAEVQA
EIERIFELARTLQLVVLDCDTINHPSQLAKTSLAPCIVYLKISSPKVLQRLIKSRGKSQT
RHLNVQMVAAEKLAQCPPEMFDLILDENQLEDACTHIADYLETYWSATHPTVDQPPAPVP
RPIQQPSPALDHPANLGRVTSTPPGGYHHPPRGRSRIVRERGEMSEYEDSGVSVVSRDGM
IMYHPHGQHPHPHQQHPHHHPQHQSPPGGPYAHPDPRGREMYQRGLSGEERYPERHRAPL
HDPEEYHPHHSHRASSKRALNAV
>generic|BTA029123.1|
MFKVPGVAGTKIEAKYHTTGHPRGCDEDSDWELIWINLKAAAGGLPLRCWVYRYRLFYDR
AAHRCRNQAGVETRVMGRFGSLKPVDYLTKDPFSRIGTNYFNDMSDALKDSGYSTDINLK
AAGYDGRYAPIQQKEFGYFDRFTELVEKVATDSKRKVSIVSHSMGGLVAAYFLGLKSQEW
KDKYIHNFVAVSTPWLGSVFALESYILGTNYGVPTFKKSLMKELVRKFQSVAFLLPAEEA
FGETVLVDWTLKNKKYTAKDYKQLFTDLQYEDGYLIREDVRSFFPVDIDKLGVKVVCIYS
NLNKIETLQRYEIADDILNPKSVKSHFVEGDGTVTLNSLQHCDKFKNVTVKVFQGYDHLK
IIFKDDVIDFIQSVTVNAQSL
>generic|BTA029124.1|
MGDFGSLKAVEYLTKDLITRIGTGYFDDIGKALRKSGYSTKRNLKGAAYDGRYAPPQLEE
KYGYFTSLAKLVEQLANDSGRKVTLVSHSMGGLIGSHFLTKQPPEWKDKYINLFVPISTP
WLGSPMAVSGFIEGTNFDVPTFKKSVMRDLVRTFQSVALLLLSEEAYNRTVIVEWPEQNK
TYTAADYKQLFTDIKYEDGFLMREDVRSLMPVAGDKLGVNIVCIWSKSVQTKFKMVVKGD
IANPTSVSYETVDGDGTVTLDSLRYCETFPNVTTQEYTGLDHLKIVYSKDFINYLQSVLV
NAKPL
>generic|BTA029125.1|
MFESFELGRYEAASPEGCPDGHMQLSELGRPFTGGFWCGAASAPAVYFTETSTVTITLRL
FQPPSGTQAPPFSFRLRYKFVGDEAAVVRFGTLAAPLERGDIVPGTYCSRNFYECYFKRC
RIQSPNYPGIYPRNVTCYLTIRQKKVPTCKHAMISVRQDNGHKMQIRSLREAASASASAT
GATSGVQAGTNRTERRLRVWEDCTSERDHLMFYDGASTDDPLLVKYCGGDWLPKIVSRGP
VMLVTFHSSPYSVPLSPPGATSPLRGFELDVDILFSDSDSLDFARQSRSCEFLVNASHPD
SDDAMQRSRGREGFVLSPRHTLPANSTCVYRFRGSEADLVWLYFVSYAHHPLRQRNASHV
SVPERESCATRLRIWDGGGSVLGDHCDAPKLCDHATLANATRRGRPCSIEESYVSFSNSI
VIQHKSTPGTALHPASFRLRYEFVDTRLGGEPYFGRKDDDVPTTTCSRLFRKMRSGQIHT
PKNVFLYGRGGTANLSCYYRIEAGPGERVQLTIRNVSFGERAECYTETDPHTGRYVCARS
PERAARKNYELLVTEAPWRDVRTAKACICNNATSAAAQHALNTLQALTFTSATKVLELTF
KIFNMNMTEDYKDVYFYAEFEMVRAADCARKQRLRGSGGEIEFANPPQTRADKQCFGTPW
FIEANENKSLFLMTWGHLLPLHPALDEPVKCHTRNRILLYYGTTKRLSHVICPALHSSRQ
SELHIFSEEWFGYQEEDETHGGGPLQNPRTPNFLLEFVAREPGGATVNWLEVSRPKSSFL
KQLHPSSELIEEQTIGVVGPVVGGNATDPGCPHKCHDLNACISAVLWCDGVRNCPDGSDE
NPAVCGVSRLIFTLLPTYAILGGGVASSAACFVVLCFLALHRSHQRKRRLLGADKMGASQ
RAPTEEFLVNSQGSLASS
>generic|BTA029126.1|
MLDYLPVLVSSLTGGHLHYEDKELEDEEEHHEFEHAPFWPPYLEAFKAYWEHFKSSELGE
ALWSSSHLGSLLRTFVDKDGYFQIDRIFDSMEDHSFRRRWISSLTSFAAEWIKHLAHPAT
MRRYMNTAQFIGNSFLQSQGYSKAALFDPNRPAASLSILLNAIFKRHFGLQINSGRYIKP
AVAYAEDLLRLGERKGMSVSSLSSKDIERKLAESLNEEVIEPLLRVWRAYRYSIKHPRCD
RYLICTVSQIMPADNARTGLKPGIKKLTSLVASWFLSRRTGTPFWKFYYAATENYVCEKK
FPVDCKGFHEEEEAAGAYRHNEL
>generic|BTA029127.1|
MVMGLCAVSWAQESAAAAAPPPPPGPPPPESPNSDPEQNSLDKDISVLPSFPTNGLSLLP
EGVTPTAAVIGVVALAALLAASWPATGMRMCSLLGTCQDYNLPTVGTAYNNDAYSYSNPP
PYTPTTYQKRSVSYVEPILRLLSSAYLQYGDTRTAKAVTSSGARRQRRRR
>generic|BTA029128.2|
MSLLLIGLCSLSQAEESAAVSAGRQPDNPSNQEPSAVEKEIVAPAFPSDFSLTSGLSTTA
LVGVAVAFAAGFFLLSTAWPLLNIRACAIFGTCGPDYNAYSSVGTPYNNDAYTYSAQPPY
TSTSYQKRQEQRLETRKHINTTLTCNRNENKFINIDTLFSWNIMEKIPTKAMNNILFRID
E
>generic|BTA029129.1|
MKITLFLALPVLLVICSVVWARDKGRKEAVNSQFNPKKPKPGGKPSGKPNKKPDDGMFPH
PAILAYSGCKLRTKSLPCNSKGHPHIQMGEAWANPRVLNQRVAFFTPYKSSHPQFCNQGG
PYGDVIAYDCLPKKEDLVYTPNLASYCFLWEAGINGKTDNNGTMPDPPKGSYHALPPPMV
CPSNLDPCYCKDWFKPGGKLGKYGNYKIGYKGLWCPPKTKEKPMKPLFCGGFDLGCKPGT
YLEMQTEFLPKLNCTVSKCKTPKPLAEV
>generic|BTA029130.1|
MTLDGDLLMYLRAARSMAAFAGMCDGGSADDGCMAASRDDTTINALDMLHDAGYHPGKAL
QALVKCPVPKGIDKKWCEEETKRFVKGLRQFGKNFFRIRKDLLPNKDTSELVEFYYLWKK
TPGANNNRPHRRRRGSLRRIRNTRNTRAGTPKEEPGGNGIGSARPSPNSKETAGEGGSSG
SDEENSEDDSDTSGSRCQHCFNTSSRDCQPLTSGPKQGTLCCPDCRAYYKKNGELPPVPN
NRADSSYLFRPVQNHDSPESSPSRMRTRNKSKETPTKGSKGKQSGTTTPDAELEKKLGGN
AGGVKSPGTSSNSSSPSDKAKKKLKVDTPVKRRKKSGEEDDEESKPKRDRLESPAESSDS
SNENADDVDMAAPNSPTAALELLPNPIAAQPTAPAVSEPPNSSPVATLPANPPPAPPVPS
EPQPLVEPKTEFLPPVVPKVEEEDSYPLSVLTKNYEPGMGPLPKGFEEIPPPKNPVSVKQ
EDLFEAPRVSESEMASIAPVAQLTSIPPAPETVQMLEPEAQPPKVNEVQPFNEVPVIPPE
TEPRDLVAPDTGVVMSTSSIKLDESVPVPSESILSTSVSNEVPKAPSPVLPANNPPDVQK
SPHSILVPAYPAVEPGERSEKVTLNIPSVPLSNYPTLYHPHYPPMHRMDKVNSPSPYMSS
NVQMEPQNLKIKQEVLPPDQMPTTVDPLQSLKEVKVPGYSGSTSISQPLLPTTISSVQPA
INEFTRTESNSPLMTSPAVDNIKRERENYTPIRATTPKSHSVKLSENTTPTSSPVPNVAS
HTPPFPAPAAPPVSHSAVNLIAPSPTSSASTPTSLPQPVMHPAQQPSPLSRVSPGHLAHP
HAFMPSMHHPHPSLMHHHPFFAAAAAHAAAAAVHSPYHPYAGYPYPFAGYPYAIPQPVPP
PSRGDQKRDLETTTLMSSHHSSSSSVTRGREEETLQMHSSTSHHSVHHSTDKQQTISHST
TSSSSVHHKLKRTGSPALPQSSGSCHMSTTLSQSLSTSHGNHHQHNQHHHHHTSLAPPPP
DPMQLAGRSSKPMPPAIGLTSPDALRLHGLGPGVPPGSYLSPEFGMGQEMMKPPESNEDL
VMQSQEEEEIPSPTHHIPRGPSPEPKIEDTECHRSQSAIFLRHWNRGDFNSCTRTDLTFK
PVPDSKLARKREERLRKQAEKEREEREKAQQARQQQRKIQTPEKHEAKPPSRGPVETVTS
PYDRFAPRTSYPDTPALRQLSDFARPHVGFSPVSLQRIPPQCIEPALLHYQLNPAFNRLE
LEQLERDKRERELRELRDRELNDRFKEEYIKNSGPRLANPLDPHWLEMHRRYGSLGPSSA
SVASPAMQQFGIFQSQNASNQAVGLNPLERERLERLGGGAAPNVASASEAERLALATDPI
VRLQMAGITPEYHAHTHSHSHSHLHLHSREQSSQPGPTPLPVPIPSHAHGPPEASLFSFP
GSASSASSYPRPGLIPSRDTPLGLHHPSDLLARPFADQLAHQAVAHEHLQRQILLERERF
PHPLVTAQHDEYISSKQANCSFGKLGNFDHYGQGKHGKVSEFFSAGSLDTLITRRLFTST
FPLSNMRKKGPVINLPLVGRFQNVQGKYLYHQGVLDKKPDFGDN
>generic|BTA029131.1|
MSEESDVLGEPTSPRRSNVESGMLSKKGMSTLRVVILGLIVIVPGVAPGMSFGFPAVALP
QLNLNIDEASTFASLGAIAMPIGCLLSGPVIDRYGRRTALMLINLPSFMGWLLIASKPHL
TRLYVARLLTGLAVGLATTPAAVYSAECLTVHKMSLRGSLTTWSTVALTSGILLVYFTGA
LLAYTTVAIIASAISLLSLVLISLFIPESPTWLIDQGRFDDAENADKILKIHRKRTASEC
SQLIPKDSPKEKKEEFFSMETIRKTVQDFREPEAYKPLVIMITFLFFQQFSGLYVMITYM
VDIISSAGVEVVNPYLVTVISGVVILIAAISVTFLLPIFGVRKLSMFSCLGVSVSMLTYG
MYLSVRSKVPWVSNYPIFGLIPVFAIVLNVWMSGIGFIPIPYSMLGEVFPPHVKGTAGGI
ASSLSSIFCFIAIKTYPYLFLNLEAGIFYLYGTLALFASLFVIYYLPETRGRTLEEINSS
FSSKKKSEYEQH
>generic|BTA029132.1|
MDDWMCGLTAFVPSIDELELPFLALNRLHVCLLNRSRPTSYRVVVISFLFPHEALISVRF
AASPLPISRNYRCISFSSTRKSDLFIVDVFVLTPNSSFLRLSGRGMDNNASHPDPWSSSK
NKTFKIFIDPLQGSIFELTVQPAETLLSVKMKIEELKGIPVKQQQLLLNLKELDDESTLE
KLSIMDQTTLQLVLSLRSGPVSTLRKIIPAMSSTFLKDLIMQNRKEIGSLEPGTRLSIMV
FRDGTKVRVFKMLEKLDSSVAMDPLLAVSSRSSSSKQLVLKGERSKHHEDSKGVQKVKLI
KAKLLEMKNSKKKAVDSNENYSPFMNQILSENVAPSKKKLPPLSSTLTTSEEPSPRKKIE
FSQVPVLPNIGPNMLPSHHASVSQGSGRSTLTSIIDNLAPTDDKTFDLFGMHERKEPDCS
APKRRSSSIAQDVSPRGEGLKLKPPIGIVRKLEKKSVGSGCNQASTVFSLPGERKNFSVV
NKQLSFLSSQNLIPDMENDDYVPAQKTLATAPEELSPLEPEFSDDFTPVKKKSKQRCSEC
RKKLTISNMYECRCGLLLCSMHRYSEAHNCSFDYKTEGRKLIKKVNPLVIASKLPKI
>generic|BTA029133.2|
MKFLYPYLSGVKMLNHLVPHLNKYSSTIQMTSRDSGTKGYTMFRDKSYDTSNRDNDGACW
ERVCSICSENHPIEKCQILTEVKHIADNNPPTLARLSVPSTLSVRDTLHGPVVVAKAPLC
RGTQFGPFKADLIDAPPQSGFILQVDQKIYYSITKNVNVGDELKVWYAPFYAAKLNKRLL
PPGDTEEVLQNAIEDYNSTPKNLKQKPKLKNHRIPSAAPVVNELTPKQLGAKVTKDEWVC
KRCSATEKTVPLYARHLMIHLKEDMILALRIQKINQTKEKGYELMKITPEEPASTEATLH
TTSDLPGNTNTIMDIPSEAEPTDLLSKSADLVDKLLSPNSFNENLLNDLDFCPPVLANGA
NMSTEAENKLNQDKPMEGSSLDTVNTVNILDFEDLNISNLDKTVSLNNLFSLDNDLFLNL
NGEESRSSQKKAEINPTDRSKLDFDFKSASSLIDLSSNLDDLINDISLIKDSKKDTLDFS
QDLSSILNDKKLFSPLSTPFSGVQACNETDFSCSSNDNELVKVISSVPSSMASTLPSFSV
DNIQSAVPSHILNSSLSKDSVLAVPGKSLATTEPINATNPSLDYMCEICLSEFKNAQNLF
RHLRFHIGEFTCTKCFRAFSRKQTLDDHMCKLFPCKKCDQKFFLVSHYQKHEKWHTRLEK
IERMKAKENGTSDEGLCKICNAKLATKQQLRKHCKTVHTVGEPEFECQICDKKFHRKSIL
RRHLLSVHSSFKFQCSLCPSSFSTDNAYQLHMKSMHSQQSPFKCKYCEKVLNRKVNLEQH
EQSHLKSKVPCPDCTRTFITHEGLEKHRKIHLKRKSFSCSQCSHTFNGKVALSKHFKKEH
LGPYTCSFCFMSVKRIVCLKKHLECRHKDKVNEWSVPGYFDSLKGLTVDKNKNLNETSII
VEANENSSEVTDHSVLSSIHSVKAMDTKDKTEDHCITDLDTEVFNDNGLSDPVSMSFDSI
SLGIFGSDTNNAIISDVMNKKDESIFEDNLLLSDNQFHLIKKNCEVGGKKNESIFGDSLL
INGGQPSLKRNSEVPLISGAKSSQPTSKSDALSIATDTNPLCSNSVLDCSTLGLNSSDTQ
NLSESLSSSGNMLLYVIEPSSTETTSNSELGVFLV
>generic|BTA029134.1|
MLEAHREDRYSQDPDQGPVLCLGQDLDPGRRQGPDQDPDLDLGPDPDLDRGLDLDQDQGQ
GHVPDLDREEEEDERDEEEEEDDEEYEDEEEDRRGKKKRKNDRFGGFIIDEAEVDDEVED
EDEWEDGAQEIGIVANEIDELGPTAREIEGRRRGTNLWDSQKEDEIEKYLRQKYADESLA
ARHFGDGGEDMSDEITQQTLLPGVKDPNLWMVKCRIGEEKNTALLLMRKFLTYQNTNEPL
QIKSVVAPEGVKGYIYIEAYKQPHVKAAIENVGNLRMGYWKQQMVPIKEMTDVMRVCKVQ
TGLRPKQWVRLKRGIYKDDIAQVDYVDLSQNQVHLKLLPRIDYTKLRGALRVPNDDKENL
KRKKKRIPPAKPFDPEAIRSIGGEVASDGDFLIFEGNRYSRKGFLYKSFAMSAIIADGVK
PTLSELEKFEEAPEGLDIEIPVSSKDDIHPTHTFSAGDNVVVASGELMHLEGKILTIDGN
MISVMPKHEDLKEPLDFQAHELKKFFRLGDHVRVLAGRYEGDTGLIVRVEENRAVVFSDL
TMHVLEVLPRDLQLCSDMATGVDSMGQFQWGDLVQLDSQNVGVIVRLERENFHVLSMQGK
VVEAKPQALHKKKESRYVAALDSEQNTIQKRDIVKVTDGPHSGREGEIKHLYRNFAFLHS
RMYLDNGGIFVCKTRHLLLAGGNKATNNNLGGMSPMHGFMSPRISSPMHPSGGTRGRGGG
GIGRGGASNIRRDRDLIGTTIKITGGPYKGNVGMVKDATESTARVELHTTCQTISVDRSH
IAAVGATSRDGSLSSYNRTPYGTSGQTPMHGSMTPCDEGSRTPHYGGMTPLHDGSRTPGA
WDPSVTNTPGRSDDSFLYTPQTPNSLYASSDHSYSPIQPSPSPSGLSGMMDDNQSISNEL
HNWLTTDIEVRIKESIHDPDLAGQNGIVRNISEGSGMCSLFLPEEDRIVELECDYLEPVV
PQTGDEVKVIAGEDRENTGQLISVDNKEGVVKLDYGEIKMLQLLHLCRFKPL
>generic|BTA029135.2|
MAPEPLDISEHELLFKATNLSKLASIDLSQEDRSRVEIFAEYCAKKREPICGQFLNLLNG
SDGFIVNMSARIIAKIACWNPSAN
>generic|BTA029136.1|
MISTTAGLIGFLRARTQCIVAPCVGLSDCLARRRGAAHEIDVHMATAYFRQLRKL
>generic|BTA029137.1|
MSFAQNGGSKVTLTYALPNIDALDGLTLPDQPCFEAQPCSVIYQANFDINFKDWNGFVTG
VAKKPPFMPVWEASHFCCSTTVNPFN
>generic|BTA029138.1|
MLQNELLEEGLEHAVILYTWQCCSRAIPQPKPNEQPNRVEIYGKTVEVLAPEVSKLLYFM
YFQVSILILLVSDIRAAQFLKVMADSHTLQDLQNLSIFLATQNKIRNTVKKNLEKVIGYE
ELLSDVVNLCVDMFETKMYLTPTEKRMLIKVMGFGWLLMDNELCYINKLDPKKKLNLSKI
DRIFKFPIEMSMPWILTDLIQRTKEPSMMDFYTMKLRQKSIHALISLDKLSEQIFAHYKQ
LAARLALEVGLRGLALSYHADIILLLTWKTLHFRIRKTFNFSSEVVSMIFLSQINAGYMH
NMVIDPKRQAPTNGPRLSLGQQLNLAYTTIYYQYTDFVGPCHMCHMCRLLGYQGIAVVME
ELLKIVKLLIQGNLLQFAKTSMEVMPKTCKLPRIDYGSPEGEKPEVKSRKLEAKFNSLHV
VTHVEKLGSAKRGWFIFSFIMILVSSYREFFSEGLNWAGCTMFVPLGQQRRFEALDFCYH
ILRAQRVDGKDKNVKGINLKRMVDQIRRFQVLNKFATLNKYLKSSEHNSASVEHVRCFSP
PIHPSFAAHAHYYRSENLQSQTVHNLYFMGLRSSTMVNMEGPVAKFVKEQIPKEKVVIFS
KSYCPYCKMAKEVFDKLSQKYYALELDQREDGEEIQDVLKEITGARSVRMHEPKESF
>generic|BTA029139.1|
MGLRSSTMVNMEGPVAKFVKEQIPKEKVVIFSKSYCPYCKMAKEVPRVFINGNFVGGGSD
VKALQEKGELVKLLQ
>generic|BTA029140.1|
MSEAAPSSNVNVIYWSVKHVKQWLHEKGYDERLRSTFEKNRIDGKALLLLNDSDLRSPLL
NITALGDMKRLNLDIRQLKADNRQSIQELGFDPTSLLHLSPCSPYGKGLSSSNPYYYDSY
NELGYTDPDVCYTHSTPSSEDGLATKLRPEYYDSYNELGYTDPDVCYTHSTPSSEDGLAT
KLRPEVSKTLIAMAYVFVVTWITAFVMVIVHDRVPDMKRYPPLPDIFLDNVPYIPWAFHM
CEWTGTLLLLIWICVLVFHKHSTENIFMDIMRKVKQAYIIWRGAGMSIQGVRTCGDYMFS
GHTVALTMLNFFITEYTPRDIYILHTFTWMLNMFGIFFILSGHEHYSIDVFIAFYITSRL
FLYYHTLANNQALMQRDSNRTRIWFPLFSYFESSVDGMVPNELDTTTF
>generic|BTA029141.1|
MLLTEISPGGLQKLSTPAAESIDEFLDFPYQRGIRHAHRIGGSAANNFQVKRP
>generic|BTA000074.1|
MKCHQWRKFYRNKIVSSEHKAVHLMAGTRLTSIRIIQAGWDSTIRIIQAGWDSTIRIIQA
GWDSTIRIIQAGWDSTIRIIQARRLKKQKVKRKKLEEKRDEGTKSEEEEKEGAKNEEEEE
GKGTEDDEEEAEDDEEGIEDDEEGTEDDDEGTEDEGEEGGTKNQEEEEGTKDEVGEETED
VYSIRWATSA
>generic|BTA000075.1|
MKERGEGEHASFNLDEQEREMSDMRWNLIDGIKNYNHGRKGGRLYPAYSLSGSEGEDNSP
SRYLGSGRVQHTYQQPGALSDTQTSDNASDATLTDSELALARDSTLLVHNDCPPPPSDPS
TPGPFLHPRFHTLAPLNSVTPSNVDAEATKSDSDQGAQDTSTLRHRCRSDGKPMSQT
>generic|BTA000076.1|
MNRLPVRLGDIPLPHAHHTDLDDDFEPSCIVRTPSGNVYLPADVPKNPLDYKSNTSCCSP
SKELSKNDRNNLGYGHPVHVQPVRNNLRRPTSTHHFPPPRFQFQKGFASRCSWKCTAVVF
ILLSLVLTATLAYMTLANILHWSYESTKACTVLVNEESSESLAKILPDAGINRNTSVSRP
KPSATPASSLGGMTKYHVKRRKRSSGLDVEHALNSHASRSEPPFDFSEPTNPSPPPTQNT
LEISTVNDQKEGPDGHLSLMEFESANLFPETENLEKTFQSNEISATDRDEPQHESLHPNP
VHDSSFVTENLLKDGGIEEIEESTSPSVIDDILDLQVSPYSSPNTLVSVNSSQILEPNEA
DNLESESSLLQGGMVRVDSDFEPQIPPPLISGEFVPGPEFLTSNVVAPVVDVEMHDSSSY
SPQHDNIIFNNSTILINTLPSSYASSTQESVIGLSVVNGSSISSTNTFNNISDGEIFHSL
TSNQVKSQNIQENMTVLGQEEILTDFTVIPSFKSLEKTMKASGISEEEAERLPSFLDNHE
GYTDQSEIMNDESFVNSEPVSKPFSFEPLNEKFDLSDTLYRVENSDENSIQKTDDRMKSS
DANNTDFKILTNKILNEESDAQRAEEKNATKIPNNITNEIPQEGSIHADRVKNISESLED
ILSSIHNVSMQIPMNITVKNSSTTPLNSTNKNVYSVHGNINTLHETEPVLTTTSETEIRK
SGPVIINEAESGRVFIDVTLSSGNDLTPKTPFYTLTLSVPTAPNSLPPKLEFTTQASDST
ETIRMEEEKKLSPDQKEFLSSTESATIENSSSPSESQCFCPCTSESNPSMSIITESSFTG
IEDGFTDKTAAPLTVKNAPHLSNSSDPSVGNHSSKEYSVQENSSEVSENPSIEIKPFLEL
SSTSSSVPSSIVTLPYEPKIEMTSELNQDYEDSEPTEIGSATSKFTVEDNQVACPTAPPP
LILVQEGTKTFPARSFPPDGTTFAQISIGLKLSNEIPPYGYWNMQFYQSEAAYIKFDFNI
PRGANIAMYARRNALPTHTQYHFLEVLSGYKARLTRASHQTSVKKEIMHYLEPGHWFLSL
YNDDGDAQEVILVAAVSDELTKSCPGGCNGKGQCLMGRCQCTPGFGGEDCSESVCPVLCS
QRGEYVNGECQCNPGWKGKECNLRHDECEVPDCNGHGHCSNGKCVCARGFKGKFCEEADC
PHPTCSGHGFCIAGQCVCKKGWKSVDCSEMDKDALQCLPDCSGHGKFDLETQSCICEAMW
SGEDCSRELCDLDCGLNGHCVGNTCQCNPGWTGDFCNQKLCDSRCNDHGQCKNGTCLCVT
GWNGRHCTLEGCPNSCSGHGQCRVNSDSQWECRCSDGWDGKDCSVLLEQNCGDGRDNDKD
GLMDCEDPECCSNHLCRSSQLCVLAPKPIDILLRKQPPAITASFFERMKFLIEEGSLQNY
AKQENFNESRSAVVRGRVVTQMGMGLMGVRVSTSIPLEGFTLTRDDGWFDILVNGGGAVT
LQFGRSPFKSQSRIINVPWNEVVIIDTIVLQMGDEKAVSTISSSCKVHDYDLMKPVVLAT
WKHGFQGACPDRSSILAESQVVQESFQIPGTGLNLIYHSSRSAGYLSTIQLQLTPETIPD
TLQLIHLRITIEGILFEKTFEADPGIKFTYAWNRLNVYRQRVYGVTTALVKVGYQYKDCR
DIMWDVQTTKLSGHDMSISEVGGWNLDIHHRYNFHEGILQKGDGSNIYLKHKPRIIKTTL
GDGHQRPFDCSTECDGTAGTKQRLLAPVALAAAPDGSIFVGDFNLIRRIMVDGTVKTVVR
LNVTRVSYRYHIALSPLDGTVYISDPESHQILKIRDPNDFSNPDHNWVPAVGSGERCLPG
DEAHCGDGALARDAKLAYPKGVAVSGDNTLYFADGTNIRMVDRDGIITTVVGNHMHKSHW
KPIPCEGTLNIEEVHLRWPTDLAINPLDDTLHVIDDHMVLQLTSDSRVKVVAGRPLHCPA
KGHSDIELATHATLVMPQSIAFGPNGDLYVAESDSQRINRIRVIGTDGKIMHYVGAESRC
NCLDRGCDCFEEDHFLATSSKFNTISSIIVSPDGILHIADQANYRIRSVIASLPEANAAR
EYEVYSPESQELYIFNRFGQHIATKNILTGEMSYIFTYTVNTSNGKLSTVTDSAGNKVFL
LRDYSSQVNSIENTKGQKCRLRLSKMKLLSEISTPDNYNVTFDYHGPSGLMKSKLDSTGR
SYVYNYDEFGRLTGAVTPTGKIVKLSFDLSIKGAMVKVTYDDKQPVAMLIKGSTVVTKRG
EAEYQSVLSSDNSVSTVAPWGHTISIDTVSYPILADIDPVLAESYPVPAKQKTDIGGDLA
NRFEWKYSVRHVNKSPKEPIAQVVRKLRINGDNLLSLEYDRETGTVAVFMDDRVELLNVT
YDRTSRPTKWGPRNGMFAGVELDYDRFGRLSTWRWGGLNESYHFDRAGRLAEIRYADDKS
MLYTFKDMFSGLPLKVTTPRGSDYLLQYDDAGALQSLTTPRGHIHAFSLQTSLGFFKYQY
YSPTSRHPYELRYNDEGQVIAKLYPHQSGRVAYVYDQSGKLDTVLAGLSSIHYTYQESTS
LLKNIDVIEPGFELKHEFHYHMGIPKDEKLKFGSKSGLHNTHYRFQFDGNARISEIEVGI
DGKELPQLKLKYNQNLGTLEGMSDLRIYRNTFNRSVIQDTSKQFFSVTEYDAHGRIKNIL
INVKSLDVYRMELDYDSRSRIMNQKIMLGRTTSTDRMSYTADGHILEVVGNNNWKYVYDE
NGNKIGVMEGKQKITLGYDSGDRVTQVGDVELNGYDARGFVIRRGEVRLRYNERGQLSHA
IKPNKFSAFYRYDDRGRLIAIHNTAGNITQLLYADPMRPDLVSHLHYPKIGTTFRYLYDE
KGFIVAVETSEQRFYVATDQNGSPIALFDTNGNIIKEFRRTPFGHLIRDSNPNFFLPVDF
QGGMPDPHTGLLYLKKRWYDPSVGQWLTPEWERLAGHLTVPTDIFVYRFHNNDPINPRTS
QEVNYMIDLNSWLKLYGYDVEAMLGSAYTSKMIYQCNSKVHSPQLAPDFGVMSGLGCIVD
KVKEQFSHLGFVAHPLLKSEARTRNLLPRVAYRKAVFGEGLLISRTGNGRALVSIVEGVN
SVVQDVVTSVFNNSFFLDLHFSQHDQDLFYFVKDNALKLRDDLDELRRLGGMFNVSTHET
ADGKEVRLHSTDAIVSIRYGSDPQQERHRLLKHAHKRAVDRAWEIEKSLVSSGLGGGRGD
WTSEEQEELTLRGKVEGYEGIDIHSIQRYPQLADDPGNVAFRKEASRRKRKRRTHKRLES
DN
>generic|BTA000077.3|
MFHVRRRPADYHPRKRKKKPQQKWNHHSPNNELLDYRYEDAFDRLPFFLELNPETGVKEG
VCSFVESRMSEWEIQSTSDVTVADRDAGQRSGMSIVLGGFAAPLLDGLLGSGGLSGDPSN
LAHQVTGNSPVDVSAALNIAQGLATRALPGLDILNGATSNVPQFCMSIFFVQCLHPALLH
RRQSSREDTSSIASPDNRSASVQNLDTPTSNPPHNSTAQNYETTFDIDGNVETRSTSSQG
NKDDNRSQRSVSSSREGNRLSNNYDRYPRGSDAILPAVLEIREETEEALLHALITYFEPT
SPNFILAPAYTLYLVARFRASTHYRPELTPTERAHKLTLMLAKVAAMIHNIIQEQYCDVK
SLALWLANSSELLHFLKMDRHISAFSLEAQDTLSDAVQISFRHLVSCLQNELATALPNFL
LDHDDLNHESDDSATSSVLSILASAMALQRRCRVNAALTIQLFSQLFHYINVWLFNRIVA
PNSTYCTRVWGARLKHRLGQIEIWAERQGLELAANCHLALIKQAAHLLQAPKYTAEDLST
LSPACFKLNSLQLRALFQKYQPTPYEGRLPHDLIDNVVRVAENLADELARSDGREVKLEE
DADLLNTTFLVPDEGYTCEVIRGVPPGLIETLAPFQHAGLCRLSAQPASNGLWTVYMNVN
PMQGSMARSPSAMSNRSGRFMPTQQEPDIQIIKLHKSNNGMGLSIVAAKGAGQDRLGIYI
KSVVKGGAADADGRLQAGDQLLKVDGQSLVGITQEKAAEYLVKTGPTVTLEVAKQGAIYY
GLATLLSQPSPVMSRASSRRASMDYMYRRPSQDNLPASMSLTNLGSHSSYADWTNSRTGL
SCLGPIREQVVPRNPSGLMRRNSLMRSSGVGGGLKAKNVFTPRYGNFLHPSSALYGVGGL
AACDDFDSTEISASSPKSETNNNDTPSSNVSNFLSVPIPNNRPKCYKIPPKNELCLCEDI
FQQHQAKLIDCDHEDAKAMNEYLRANRSDENKPADVSRKSPNLNTRNKSLDNIYCDPDNV
AFKLDESRRCKSDLNLTCDGSSNVKYGVGKLMQNVNQINTNVMFGKRLRFGGTLETIPSS
ASTSECCSETDSAIHKSSDSFSENSLVNLKSGSNQSLQSFEKANDKTRKLSLEEREKVLK
ELDEIVSGDFLKKIQNFSNPQAQKLEETNCSRNLMNDQYFTSLMRINSSNFKECEPSVNK
IHPIKSVNIIPSDSSDEDVPDITCGRVAALAKHFSKLGEAGIIKNYAATKNKNLNKCYGS
QPNLSSTKDLEFCSVLDKQSEKITLPLSKDENKTYEIIFKPVGQSLKSVGFSMDSLIDVG
QGVLLREVKKTSKKKEKQDQPRSIPASATCDVIFPTCNKEPLLRKIRSIQVDELEMGKQI
NTSKSNMFSKRFSLDSLNSNKLNSVNSDIFKSTPNFMKLKSNLENLKSKSNSEIDSEGAL
ENIKQFLADEALLAKQIKSGSFEHFERHGSNFFNSRQKSHSFCVDDKSRLEEVDESSFDE
ISRAASALKDYEAHKSYMLKKLKSFKISIPERGKLTKSNSKLKRSSNFDETSGGSTKTNA
VPLKPKHLVRNETISCDKPKPKWEKTYQTINQEKLKRWFSVNTDEASSNFISGEKDVDKE
PLGRSGSRRLNRPHLSKIKKSKRRTLEKQHTFVITPIKVPEPLRNTNICTINSSESDGSP
VTWWRGPEQRRKSDSDMSRVRGASLDYSPGPRRMSERDLPSRVLTEQSQNTRGQLPPHVP
QIHSSKSVPSLHSANNEVPPIPRSNQEAFNQGYTRTSSTNSIPQSRTLRSRSSQNLNDSR
SMNNAYPQGHPPNNVGMPHHQQLTPNYPPVHSPQQQYTPNYPHSPPHPVGHPPNHPMNHS
GHYGGHMPGHPQQQYTPNYPQNPAGTPQGHTPNYPHSPPGPPPQQYSASIYAQSPPAHPP
SHLSAQHSLNQSSQENGERFYQNLSVYRNQEIRQNGYIPQNTSLNQTASSISSPGNNVHG
NLPSPTKNKYTASNADPPRGYYHPSSPGNQQPRQYQFQGTNPWEREEREKEQLRKREAAR
AWRDQQIAKLLSLGPHRSQSQEEQLKALKLEKEFERRAQEEEDEEDDQESAERAQGLLRL
AQQQDEKRNNTANSTMSGRLQPQQNSNHAHLNGTLSRPTILPNLPVPQYNYNGYSSNQNS
PAGDKVQTPSQRLDILHLSPSQPPQPPERGSSFAVMSQSVSALRSPPSQTLNNPHPPPVQ
NNRNETPTTKRVSFQETTTTLSSPAESISPPPPPPISEKVREDPNHFIDEAETLLASPKS
PDTSFTGSTPGVIGAQEVYKDPRQRRLAEQQHQKLMSNRTSTVPEKLSFKEKMKMFAMET
GENGTPRDKVKISKAQREIDNLGSGLTPTSNNSTTPVAATNGSST
>generic|BTA000078.1|
MTSVIQWTANLRMWLSQTILERLVKEIDAVNSALHAQGLSDITIGHIGIDRLKKTASSLA
IVQSIPSLSNLVMFLDISPNQEYVVSRIKELAKGGCISEYSWNSGGKFQGKDWDSHLPSD
ANLMMSLLAAYFDSQLPPMSLIEPGAQPFTSTYFVQTPSKVDNKMKDSFFIYQDSIHPPN
FQFCVGSDKYEVSKGRNNFFHTVLLFLLHVKVKEHGMLGRINLGRSGLNMLWVIDS
>generic|BTA000079.1|
MLRAHVEQDVERSTVVDSTIRFLYLVFHGVMRFYFQDSGQKVATKCIRVASDATSQDVIE
TLIEKFRPDMRMLSVPEYALYEIHENGGSSGSKYHERRLDVTEKPLLVQLNWHKDDREGR
FLLRRIDDTTNVPAGTFQESGSSFRRKLSKREKKQLKKQEKLNRVKSTGSSTTVTDENDS
GVAEKLYTELPETSFTRSISNPEAVMRRRRQQKLERKLQQFRSKDGGPDTGGTLRIYGES
LCKDVPYKTLLLSVRDSAAAVVREMLAKYGLDKEDPHNYCLVQVNNAIPLENSTNTNGAS
VPGENNNNREYILDDDECPLAILMNHPQSRAIVSFLYGNHQISQNIARQAEGPHSSPQVA
YVNSLNGLSTITHLLRTLLRDSKTFESKSTTLGRMKHGLSPRYLQLEDLVRILSARDGFR
SFVSGRVCLCVCHCGRVFVNVYLRSGAQWIESIREVGL
>generic|BTA000080.1|
MKETKKGGKEIEGERWQKMKKKGGGRRREDAYEKKEEEEKRVEKREEEKRVERKRKKRRG
SKGEERRKKGRKEEEEEKKKKRRGSKRGGRREEDNREGKKMKRGANGGG
>generic|BTA000081.1|
MIGFINVSPQKSHEKPQTDEPIRERHSHGDTIPMQVRESARRCHSTRGRSPVCLSKLFNR
LANSNNKQTTRYPKPAFWAFACNWQHVRGWDG
>generic|BTA000082.1|
MLYWKAKKADSHPNFVLYKLAQVVLSAPATQVSVERLFSGLAFILSPLRASIAPDLLESI
LLLRYA
>generic|BTA000083.1|
MNPEMAMVARRNEEVETLRGVIQQWNANRLDLFELSEPNEKQPIRTVKRQREKDRKYASL
QRLVARVKSTRGNATQRKQIEMFDRLTACYFEVLHVENLTSLFSDEP
>generic|BTA000084.1|
MYILAYILLETYSDLVPAEGHIHAPSIHALRLSMDQWTKSIFSSILIIDSSSLRAHFIHA
KLIEFTTAFDCKRHTMENQSAARLGEESLNETPRPQANSTAMLDNLLSARTAHLNMGLSK
TRESDSNSINQFSPDFDERSSLSSFKSKSLNRSEFSKSSLGIVNVDQVSDYYTGFLTDFD
KDDDSVSSHGRNSRKSDIEKHLRQCFERDSLGQSSTTDGQYKEKTIPVKSASVSSFDSMS
ENTANINKMKNILNSVHSCTMGNDQVLENVNSDVDEIENYFKTSCKTAEELDAVFKTSDE
DGKKMEAFLKDLRHCQNGQSDFDECLSKGSNFDPLEKSSVKKNNDADSIFGSQIDSASLQ
SFGFSSDEFKAHSMNSIMQELEIDEKRAKKIDTTVSDQAVDESLSGVMSGDISIGPERLS
MGDYFMQKCHSASELDRNHLMQKCHSVSDLYRKPLEVVKELDENQPFQEDARKNSTCNWS
RIMRGSLCKSSFGVDLNASTSSIVSLSEIAKIIQEQPSSATPRTIIDALYAGGHAKHSKF
DRESLGRSYISSQSGISSNHSPPERDIASSHRLRSVSASSLFTDEICSSVGGIKETSKVL
DMNRSLMDRNSLNSCKSLPNPNPVSQQSEVRSTSSAPPMKSTRLSLDDKFLSAHSTPNEC
KFIPMQAPILDSENSLSRNKSHHWSNHSLQNKNLHTPTDSSVKGSEFELVLTDPSTDGKF
EFSNGGAKLEFCLAESGLTNSNLSSRNVSAFSNSDNECVLAQTPSSSRSSKTRNFDSDHS
KATTETSRNESTLTPGGINQNLSHSSNTSQTLTAQNQKEQGFYRARNHNTFASSSSSLAD
LKNNSIDTIDIKRNEEYRPIGPITRHRPRVVTSSSTTIENLKDEELPSIKPEVDNSACRF
WLSDSENFDRDEHNNSLSTINYTINTMSDCNDNETSQLSSLSSSMLTEVLSNSSILCDLD
RETSRIKLNLDGGGTANVNDHIDAGIHCIGTPVDVVVPVLNKSKYDIIWQISYEVTPVDR
TQSSVNLAHICVPHKTFKVPSNRKSNVHLIIIPVIATAIDVTLKIESLFKVKSGIRSVER
SSISQVIRVIGEDPQLSVGSTSGVIYFGKLPNGCVKSENILLQNTGHSRLPVKFSIQEHG
KAEVYQGHTIIEAGENWSNTINLFALKSTNGTSDSSDYEFILADLKIRLNVDSNIINESQ
SLCIIQLKAHVLPVQLLHSSRCSPLILRKEETSHISSETLDIKNGSKIPLNVSASVNIDD
ENLRSCFEVRPITVSIPPNQLVRFVVSFNTKKCTKQKISADIHLQVEPKGIIFRAPVEVL
LAPLSNAVSLEQLNFPKQKNSGSNPASCPPSPTSSIASAFGQMQLACDAVCLTWLSVPIH
HQKVQSCLIKNCGAHREKLLFQISDNNNCFKLLKNEKDSSFANEIKMSLQPSETKKLSVV
LFPLSPQTQAFGRITITRFGQDHNSSTDSSGLPTKRVLPLYGFCGECDIKFLGLNRDVED
RLWIYPDSETFESAFTTENSGDSTGFMIIVPEQFSVDYIKPNEYILAPNESTVVNFAVNL
SACRIENLLEKQKNKDIVQVAKLTLYFGNESTRRRIKRILMKCKKKGVKLSLELEQKLAL
LAGFSPKCSLSVDQLYDPIESVHLLLDDIHVEQVGVLMKRSDLESALLDTSPVFNDLNAT
VREVSIMSPATCLNIVPQSLTLSTSGKSEVLNISNTSSRDTSFHAVYPPELSVNPPKTNI
QPHQRVQLSVTYVGPKLQGNYYEQKLIRIISDKCETKISVDIKSEEENQDLLSTLIHSSD
YNIVFPQTVINHKSAVTIKVCNTSQHDVLARGPKKHLKRLHAPKTWMLNKLGGVFAPRPS
SGPHKLRECIPLVVFLRNRLRYALNNTEVTKILMQRLIKVDGKIRTDPTYPAGFMDVISI
PKTGEFFRLIYDVKGRYTVHRITSEEAQYKLCRVKARSTAQKGVPYIVTHDGRTIRYPDP
LIKVHDSVQYEIATGKILDYLKFETGALCMITGGRNLGRVGAIVNRERHPGSFDIVHIKD
TAGHVFATRLHNVFVIGKGSKAYISLPKAKGVKLSVAEERDKRLAAKAAKR
>generic|BTA000085.1|
MVGITEPRRVGATSLAKRVAEEMHSHLGQLVGYAIRFDDASDPSTTKIKYMTEGILLREM
MSDPLLRKYSVIMLDEVHERTLLTDILLGLLKKILRKRKDLKLIVASATVDAEELRDFFN
QNKKKKEMASIISIEGRLYSISVFYSKEPVPNYVKGCVETAIKVHEHELPGDILIFLPGK
EEVDTAVEMLREHGNQIKRSDKKLLVLPLYGSLPNSEQLKVFRYTPRGLRKIVVATNIAE
TSVTIPGIAYVIDCGFQKLKWFNPESQTDALITVPISQASADQRAGRSGRERPGKVFRLY
TESAYSELSEATPPEMQRTELSSAILQLKALGISNILRFPFPSPPPAKNVLSALELLFAL
GALDERGNLTEPTGLQMAEFPLPPLYSKALLVSGDMGCSEEMASIIALMQVQNIFTRPQG
GQASIKAKVEKRKFEVEEGDLLTYLNTYNSYVKHLEDEKEWCHKRFLNYKALRRSTELRE
RILRLLRKMDVPIVSCKGNSVKICRCIAASFYPNAAYLHPSGVYRSVRGQQDFYIHPTSV
LYNVQQPQWILYCELLHTDKIYMNELTAIDPAWLEELAPHFYHKTSVDYG
>generic|BTA000086.1|
MMLIKLISNECFLNIPGVLACFYHIQFLQPKLGPDIVQEFCLKMDSKQDIREKPSAVGLA
FEVHDSERTKSRLDDFDDSDAPSAYLETYVITRPSVADVFHYAFCYIGVLTGPYYKYKTY
WDLFYTRHAEFTPCFEQTIERIKFVPLYMILFSLSTWLFPLRYVGSEEFYRDSSFLYRVL
YAYPCFFSYRMRLYVGFILSECVCTMAGLGAYPARTQPKPGKGPTQDFASLVSLAASSDQ
AKQEVYNFETVNTVNVWKAESDPTVRGSMRYWNISVQYWLAAYVYHRFPKKSLRLFIVFV
VSALWHGVYSGYYVSLCSVPLYLPVEDIFVTNFWKKEESRIHTPSKGLLKELHLYALTPF
AYRTTSCSTAV
>generic|BTA000087.1|
MPAEDVFPNVRGESLTLKESENPQEYNGLKGSHEMSQSSGSTNAIDKKLMSKEGVSLNVP
EHSRKKIVNELALNDKTGLRVKKLKKKTLKNSLLRTDKKSRRNASPSTYALHKSKSILNS
STKESGQMSRRTRCSYNPTFAQKQKNFLAMVSSSMNEEDSQDIAYENSGNMEIESEYNDS
SVSAVSEATTEEDNKRIKSDGKPLTIGRPRGRPRKKPIDARQMALKMHRRKSSRFDMPRK
SNLSEVAVSQEDTFIVDGKDRFCWVCHLVDTHHVSRHCVTCPRVFHLRCIRGQTDTAETS
NWSCPECTLSLKMESFENQSESMKLISADEFCSLLTRTIEFLSSLPGADLFTEPVDLIEF
PDYRDHIVNPVHLGQIQANINNKFYGSTESFIADIKWLYHNSIIYNGLNSSLTAVAKSIL
VRCKSKMNQLERCVDCFKKSFEYSISESFLEPCRQPHLLVWAKFKGYPFWPSKVFHWKMD
NKNNCIVEVKFFNDYSRAWVPAKSIYLFSKTSPVEVHLANSKDFKSYQNALVEVQRHVGL
LMERFRKFVYAPTKTEFNPDNYKEHLQSMLPEYDPVKLQARNTIVPALKSTPENKKSGNN
EQDSVGKRPANPKSLPDKKVKRLKTSSNPDSDVGHSGSDTEGMIKQPKITLRELDNDMLT
TSRIKLVQKRSESTDTKEPELVEKQSIPNKEIPEVKGVPPTQKKDSTLLKKMLLSNSNDF
KVIMNPGKSLKQILDPILKDHLKVSETTVHTPNSDSNKKFLLSFLNDTPAHERPNLDNSP
KKTEDECFMTEKPRSPIEKTSQDMGSTKFDYSEFQTVEAISNTSAKSQKSSTKDSPQKDS
VNTNLNPATRMNRASNSRDSPAISSPEEEELNFNDLSERPIGLETEACSLRVNPTTFDHE
GSATRLFNYSVQQLVPLVSEALSGMMKKLANAGNKDALIQVLRLELEEIQQKHVQEISSL
KHVMNQQFLEYAHTSDIIRKQTEQKWSKKVAELEESLKKEQEILKKEQEILKTERETWRK
KVINLTAVIQELSSSPEESENQE
>generic|BTA000088.1|
MCFRVIVAVILCIPASRAYCGGSYGPCYSSYPQSYYSPKKFIPAPKGQTPTCAVPGLTFC
DHVDNYPKQIVKHLIENMEFNFNTLFRDESKDNFGKRDPVPYGVHHDSGKGFQGYDYSPA
VMSPPQHHPFDQPAPFQSNSQAHRHYDERRLPSFTTNAPEKGYPSFTTAEPPHFSDKKLS
ALTNDVPYTDPFYDNFFKSDSTYYNNPSDWFSRLKRSNQSEGFSLAPRPRRQANGGFTET
LCPTRSMYVMPQAALNNQGSWKYVVNLGDKPTQFVQSEVCVSSQCNSLCSLPNGYNSRCE
QKYVQKRLVALSDDGNNIYNDIFWFPHGCVCQFSTPV
>generic|BTA000089.1|
MSIRSGGGGGRAPRVGSRCSWILQRNLAITLVKRGLLQNQQTQSKSPSKEVGDHASSFWM
YDSGYLVFQSFLDANSKCFWNPSLMEAVRVLEFQGYVAPGVLLVTANPCALEIIRSAWSR
NVLKPPANYSISALGDVEDCLVQPISQGQFTPLPEALCWVILDLTSSGQAAVLENIRATL
RLAFPDMECPSEEIVYDALAKLMTDKVVYQTSRGYFVVTPETRRLYSKYGSSSSSSLAGG
GGGGRSRYARGPYEDGEKPLLLSPDEALVRALGDMETIRDGDLTHQAVQTNLADIICKGN
PNDKVLYARKPSKRSQSLPPRKLERRHSLRISASSKRQATLQRSGSLKYIPTETTIKSDR
PVTKRSTFSLLTRFFRSSLRLKQNSSLNLPFSNQSPPPTEWFNKSVAHLHSVGTQTCNLS
ETGSDSYLGRSYRSFQSWDMEDQALSRSSTLSRHRKHHDLSSSVVTSPQVHTPRRAPHSA
TLPRRLIGMSSLQSASNHPSPAASQLSIPQTTASIGSAKSVIESRGLCSPVAKSMSSSSS
GYNSLPRSTTSKHRFLNYNPQSPYEKPKLGGYSTPSESSFTVKVLSQNGQGSNRYCSDNQ
PNGNLSYKSTVDSSSNSDHNSTTLTTTINGGNKTRIFVQQQNSPVRSLITLENGYPKKGS
SEKPNTDNIIILNGGSLDRGSKHSLSKETHRPQRAQNERPSSLYSKETNLDDFMTVDRPK
FSESHMKMKFPSTETIQLEEKCLDSLIDGKTKPLNATSPWKETEMKINGLIDAMSLSSFS
SETQLNNARKASLVTKPLVSSDRDKLIDSISYKNLLKDSAEDPDQQKKNIIRSRSPSPTK
SCNDLTNPVTFPLSSFASALALLKQSTAPHGKLDMKSDEIIFPDLNDFPLNFTSLAAQNI
LNGISLNSVDTLVEVNMAADKLNKNNIESTQSDLGLV
>generic|BTA000090.1|
MDQDKEQVADAFSTINERPVDDISLDIFYTPHTITLLVASITAVIYLSFVRDEQNVDDNI
WAGCWCVLFFFLIISVLAFPNGPFTRPHPAVWRMVFGISVLYLLCLLFLLFQNFKTVRGI
HQWLDPNLKNFHIDMDRQYGVNCSDITFEKIWAHLDVFAAGHFCGWAFKAVLIRHYGILW
AMSIMWEITEIQFTHLLPNFKECWWDALILDVLVCNGLGIWVGMKICKCLEMREYKWVSI
KDIHSTRGKLKRVMLQFTPESWTHVRWLDPTCSYMRFFALSQMVIFWQLSELNTFFLKHI
FEMPPNHPLVIARLGFLGIMVAPSARQYYSFITDTSCKRLGTQCWVYGAIMLCETLLCVK
NGKELFGHTKTVNIIVWFIFMFFATMLCISGCVLWHKYFEGSKEVWDGSPVRLIKPTTPD
SNSTNEEGE
>generic|BTA000091.1|
MVEVDQSEDVGYRKSRGNSSQASTPQPSTPAGAINGVVDSPNMMSLPEHSVSSVRADVKI
ESGVPVTDPSLTPGLTMPFYGTGVQSTNIVDTSSFVPPIREHRFPNAVWQQTSVPAPDPS
NPGYQQTAQGTFMQTPNGSYQNSQPSPLVNGGVTPTVNSNQQLNGSTMEYVDASPRPSEF
VNGTYSHSNQDVTMIPPSTTPNSRCSSVHAESNGDAVNNIPSSVVKTPTSNSFSSGQGNA
MPGYPHQLPPQSQQSSHNSNGYPGGEINSGEQSAEQESLKLMKSERLSPFSPQSPWANAR
SQNFSGNRNERNNSENLPNNDVNISSYQQQSEQPSHASSHVNNRLKNMILNKQQNNQQQQ
QNLNLQYQQQQHHQQQQQQQQQQQQQQQQQQHQQQLQQHQQQQQQQQQQQQQQQQQQQQL
QQQHQQQLQRQHQQQMAESHLEHQQLQRNQSIQSPNPESYGGSGMHQQHQQQQYMINESN
NSKSPMNNFLAQGHHPRNLVTEGGGVKQWNSHERVPVADANASAAKFFFKYVSPTRNAKE
DFITHINPMPLNTNYVNTHSKLTVPFPPFPKSDWNIQNIIKQETPSETDINFNIKKSSSI
MKPLSEEPRESGHYFPGKCLINGSTTSEKLQKNDRNKSWPSYKPQDLVNSASYVRNNYSL
NGMPISNPERFETHKREPVTSLYDPGYFPSNQFPVKNHPKKCLPLGSFLEQPLKTDPAKR
SENYSCRIEKEVDHKSKVIIEDRRPAGIKICHVPRYQEIPFGSDPRLTSGKIKEEKCDGS
ELKSSFIFGAGGGPCSMETTGGSWCCRQGGVQTPTAEHCCQGLQTKDEVLESNEDNEKNV
TVKDEKSSLLDCKPEMDNINDVKPPISSPNMSAKEFQEHIERLKNNIKVEVPDCNCFPAD
KFPPEPGSYYTHLGAAESLPELRKDLEKRTGLKDKAIRVEKILYTGKEGKTSQGCPMAKW
IIRRASTEEKVLVIVKYRQGHKCSSAWIVVVLVAWEGVPTSEADCLYSMLTHKLNRYGLP
TVRRCATNEPRTCACQGLDPKTCGASFSFGCSWSMYYNGCKYARSKTVRKFRLSVRSEEQ
EVEERLQCLATNLSPLYHSLAPEAWNNQTQFEREASDCRLGLKQGRPFASVTACIDFCAH
AHRDLHNMNNGCTVVVSLTKQRGLSKGEDEQLHVLPLYAMDDSDEFGDKIAQEEKVKKGA
VEVLTKYPCQVRVRAVPLQPCRRQGKKRKEEELEAASDKNKATLESQDPPPNTYSPSEIS
VSERIESQLQSSQVSSTVLDSPISSYPGWMFPPQAQYLNREMYHNPHPEWFQSSYQPAPY
LNWVEPTSWNTSTPLHSIDNWTTTGSGSFNFEGSFKRELKVDADSTTNGLFRGAFSSPHK
IVTSPSVGHHQPQLNAVNAASSWSALPEMGNPNLPQGHYSDRSAPGLSPFEQSFHTRGEN
RTNSGDPRNKISFNPTLDVKKQHNLSDNSLNEPTHSQINVRQESAFSSPSSQTSQYSNLP
PESSGWTSLDPLDTSHWSRNSSESSNGVKSSSSFRVPSGRPPSLSGSVSGPLYLPHNGKA
TSARSPSFPQNLSEKSYESSSGYGSNTSRSSVLSESSSSEFSQSPCENKTAFSSLDTSSK
TWFEDSPSLSDKSAESKSNDLSQFLKRDSECVSFSAPVLGSDHQSSMYSVGDWSRKSGVN
PINGVSSKPVNYINAHMKPEVVLQKQPVHQANNLTYQALHDANLIHSSPLNNLPPSYNMK
PHFSQENSNQDSIGSHPLPNTCYSPQSLHPQLRTNFENMPQYYPPNPALGPSNSHLAPSV
PYQSQGIHQSSKLDLFGGTSPFDPVATEAPKATERLGQVLGHSDNEECFRDSQIGGVAIA
LSHGSVLFECAKHELHSTTALKNPNRQEPSRISLVFYQHRNLNRPKHGLDEWEEKMRLRK
LGITTSQSNIQSTSSSTAASSVASDFFQLLPSKDKVSLSSSQCMMRALTATTTTWTTLFP
MHPCMISGPYQEDAPVPS
>generic|BTA000092.1|
MPGSSEKVFIFGDKDSSSKDTQAKMADLPQNAHPGGTGEPIQPPPTDDTTLQKIYPESTN
TDNSSDQPDQLFYNDKCSAPFVVNISKLPVSDRSKIPHIHPLQLSRILRQTEVNGIVSII
KVNRNTSQVKFNSLFDANSFIANHKLDRAKYSVFIPKHRILKKGILKDIPPEYSEKEIRE
MISCEHKVYEVKRIHKYDPIKKTKYPLPLMVVTFVANSLPEKVKLDYYIAPIELYINPVQ
LCFNCFKFGHLQRFCRRKKRCQKSGDDFHELQDCPKSELSCLNCKGPHLPTNRSCPSRKE
FRKVNGIMAESNISFKEALAIKDSYSNDYKFGNNKKFSNRVKTHTVTNSNNRFTALGHEE
FPELNNSRKVNSSSKQTSRSKSHDRLSYPKKKRRADDDFPSEWVNRLKSRDPPPSQDNKE
TNSTSSPPPPPNETDNTDSNLEFVGLQVDIRSDSSPNSMDTSDSHPDLISDQQDYTPPRI
QVPELIINSISKNNNNLSAPSTN
>generic|BTA000093.1|
MSEGGGEAMGPSFAGGYPPSQTPTPSSTVPDTGADNSKSSSSAGLPPFSSFSSEMSNEGL
GSRLGPEGFGTEPFATGRLITDISGWGYYEEGLTGRLLDRGDGFPMLIPQPQYRPWESKP
LDSTSQDSLIKPADYPLSPATIANKLPSFQSQFNSIPEQNGEPVSLTTLTPAPPSPCNSS
TGLPSFHTLSAVPRGYPLVPAPVQAREVPAIQQQFLDERHIHLFQTPPTQYHFAQPQQTT
LLTVVKTEPVALVTSQGVYQNAMTVLDHDQIKMEESLSPRGLHERKKERRKIRASSLESS
IESDGIGSSSVESSGQVAAVSSTAGFKSPMMQHQNMGSMSGGPGLCHDVEDCENGSNEKQ
TKKKRKRCGECIGCQRKENCGDCAPCRNDKSHQICKMRRCEKLTEKKVN
>generic|BTA000094.1|
MKSSKRHELKLYLRKPQANDDIKVQRSQSFAAKPGSDQNEEGSNKISEKLKSIPISRIRN
FSIIAHVDHGKSTLADRLLEITDTLRPEAGKQQVLDRLQVEKERGITVKAQTVSIFYNYK
GEEYLLNLIDTPGHVDFANEVSRSLAACQGVILLIDANQGIQAQTVANFYLALFQELVII
PVLNKVDLKTAQPEAVIKQLGSLFDVDPETVLKISAKLGTGCDEVLKAIIERIPAPQSNP
ESPLKALIFDSWYNKYQGAVSLLSIKDGSLKKGDTVVTAHSGKQYIVKSVGILRPHEEEV
ETLSGGHVGYMMCNMRSTAEAKIGDTVYLKNAPVEPLPGFRPPRPIVFAGVYPMDQSEHI
AMKKALEKLALNDPAVTVIPDTSAALGAGWRLGFLGLLHLEVFSQRLEQEYDATSIMTAP
GVTYKVRIKGDKIVRLHGKELLEISNPAHWPEQQHIVEVQEPMVLGTLLLPEQYYNQVAK
LCIERRGVEQESSMIDKTQMMCKFILPLNEIIVDFHDAIKSVSSGFASFDYEDHGYEVTD
VTKVDILLNQKKIEELSMIVHVSKVKDEAKRLVDKLVEIVPRQQFHIAVQAVVGAKVLSR
GDIKPYRKDVTAKLYGGDLTRKYKKLRQQAEGKKKLKMVGNIQLHRETFIEVLKR
>generic|BTA000095.1|
MSSSRSDSPSRTIKRRKTTSDLDDSTLIEAAIANPHLSIPKLMRNCVPDYPASRFVAYYR
IRQHGLQWRRKSRNIDRSNKDSETTPKPCNASSDSSLSWSPRRSSTPISNQHSSSYGHCN
LSKPLKASSKTGRSKTLKASSRTGRWKLLRKFISKVSLAVSFSLRALNKVY
>generic|BTA000096.1|
MNGGGGGAAGHCADLSYGAALWEHHGGAPTPYRPDLLAFSPELWAASAPSIPQNRTPCVL
QQRFGPKSAASSTSCSSILSNSSLKKTRRRVATLAQRRAANIRERRRMFNLNEAFDKLRR
KVPTFAYEKRLSRIETLRLAITYITFMSELLNGTCKTTESVRGTPPLYQGPGQREYMPYS
LIS
>generic|BTA000097.2|
MTFESSFLKFHREISFPKEFLANASYVREALDPTLFMILPQSKISGGTGGQQGTSMSLED
LRGFRILLTCAQVVGGILVLLVAIWTISYRGGFAWRSNPGLEFNWHPLLMTIGMIYLYGN
GILMYRTLRNMRKRSLKITHASVLFAAFALSSIGIIAAFDSHNLADPPKPNLYTLHSWFG
IITFTGFTLQWVGGLVTFLYPGLASHIRAAALPVHMYFGLVLFIMACTSAVLGLAEKAIW
TLGAQYASYVNEGLLMNQIGLLIFLFAFIVIYLVTHLPYKRQPRPEDENLLTGLSD
>generic|BTA000098.1|
MDLNSSTLCADSLEVAVSQFYHADTTVQAQAHEWLIQASSGSWDVVWELLQPQRSMEAQF
FAATTVHTQLKKHWVPNSLESVTLIKNKLLEAILRYASGPKVILNRLCLSLACFILRTIP
TAHPCDMTELFSSFLSQSAQSTWILLEVLKDLPEEVHSMELSKTSSLAVVINFEKNLPSV
IAFLRSILDQNAPTSEYSELKLQCIRCASSWLQYGIPLNDSAFLVDHLLPMLLNPQSTDD
VEVAADALNQMATHPCTHQYPNSLLQLMERLLPLSECVIKQQQMLNSSSDPDMQNFVSAV
FGLYVAICESHSRLILNSLLVPETHQLVLTYIHTLLACSNAPGQYPTQEQYSQLPFSFWY
ILQDDLQRSEEGHFYALQDILTPIYKNLSQILITKAMFPPEGYSEWTAADKETFRCYRQD
VQDTLMYCYSVIHESLLEILLSLLEHTLNEFRNNPSDGRICQTLETCLFGFLSVAENVNI
SENKYLPQFFMTLKNIPFHVASILTATIEAIGAYADWLNEHNDVLGYVLPLLLDTGLNMP
ETVASTSMALKDITRPASPSLTPYAEHILIAIQPTPQLKSGIEQRLNMLSTVFTSLQENP
TLIDDPRQPVFIILEKTIPVLKLITDKWISENTVIEAVMDCLKSSVGIMKDSNSTVVQAL
LEMLVKAYRARPNTTSLQLATLFLISFHQQQNELMCLLFSEICSTSLRLAESCPDGNLSH
HADVIESFYALCAQILKKNLGHYLLSDGVDLHSLFKYAVAALCVPEARTVRSASSFLTTF
INISRDTPAFLNIVQLLGEETVIRILMCIGGSVPRQCLDHLTDILMVFNKKYFDNFSRWL
KLALSQDGFPSPCASSENKQHFSKSILKERANKRKMQEVVREFSLICRGLISTDHGAQIP
S
>generic|BTA000099.1|
MQDYRLELISDAEDTIETFSRSQKIADQVSIIFFLNEPQMLICPCSSQQQQQLRQSNSPQ
HHLNREGRSAMPVDYSRYVRRFGSSMECGAPHCKDLNYREHFHCLDCNSRVFVKKEEMIR
HFKWHKKRDESLQHGFMRYSPSDDCSNRYPGCTHNRKQTHYHCIQGNCDKVYISTSDVQM
HANYHRKDSAIIQEGFQRLRATEECRTSYCAFFGQKTTHFHCRRDHCQYTFKNKADMEKH
KTYHIKDEQLAKDGFKKFLKPDPCGFSNCKFSQVINHIHCVRDGCSYVLHSSGQLLSHKR
KHERKDSEIAYRKFKLAQQAVINIANNEQISQSSDLSPSSALQFFHAGHSLGALGGPTAD
CSLSNSSSDGGRMSPPSLTMCLKQSVSPATSAHQQKYSSGFFRDNGAALDLSNEDQQELW
PRYLRHFDSFQTCDSGSKCLYHEFDHFHCTDPSCEMPFRNKEGAENHARVHDTQERFNES
FDQEDCHDSNCMKEKHFHCTWDGCNEAVLPADSIEHFRNHELAGYNINSLDALFRRKRGR
PPKNRIIEIWNDYAGGAQSDSPQAIFTSFKLPKPNPGQSNDTAPSPSPSPSSGTNNTSQL
ADVYGFQEFSETCPDPLCMFRGSQHFHCGRPRCFFATNSDETLVSHAKDFHENIDIMDGF
LFFDRCIDCRMESCKNNKMNRHFHCVQPGCGYSFVQYSNMAHHRLQHLGTSSSNLSESPS
KAECDIKIEPKIEPGVEETNEKENSSQENSQNHSVISSSAIENENTRPTVVKASGTFYPL
CGLSNISSSYSSQNPRTEEEVKREPASPSQKWVSTHSHEKYGPNQSCNIPFCKLKRKEHY
HCNICNQAFSDLDKLKPHNLKHSVGTIPHLGIKPERNNNEEVDETRIPPGLSLVPVPHFD
RDISANFPGFSAAMAAAVANQHLAMMTSHGLSFMPPTMPALYSSPSGLMFAAPPGFNPHH
PMMTNGLLESAKNSMLGANDQSAADSLSRRSISPQQNISPEMKKARVQSSMRMLKDEPVP
PGYIRFRFNENCQYDPCGYREHQTHFHCTRKDCGYSFCDKTRFVQHTARHERLDTLMGGD
FQQYRASVSCGRPDCTHTSNLGSAQNKAAHFHCLKCDFVCSDTNKVVSHRRQHEKMDSIL
AAGFEKFTPSRLCSQPETCPHSGKQTHYHCLKCQYAVLGLSQMTAHKYRHAD
>generic|BTA000100.1|
MDRSSFRITYLKTYGRAAKVGVRHLKYSGSYRSASMSDPNFGSSTSNVLMICAMSERDIA
GAIFMPKTQLHHNGGSGGGGGGGEQFDAAMSDDVDSEVEDAPDALDAPDAPSLSVFEQHL
SMDAPGSKRNKRKNFKPRSIFLTEPTTNFPYAENSDDHASDEEPEAPAESDALDLTGAIV
RGAKKFKLAPTPPPKAPTPKTGFTIEDLTNQNVAAAAAPMDLSTSDGAASRRCDEYSDSN
SCDSEPASSTKERGAHPTSPPAPTPPQQMFLNQPADASDLKEYVKELLQIYVGDASDVAD
CIDKSVPMSNFSSAPSPSATGRSGGPSGRRGEWPRASRGVTKRASWEESARARIRHLAAT
ATVTATAALHRAPSQHPCIRSRDLPREIHKAPVATLANRKSADCMSFAS
>generic|BTA000101.1|
MRALRPALPSLPSFIGDDTTDRSLPPKLKEIXXXXXXXXXXXXXXXXXXXXEITATEITA
TEITATEITATEITATEITATEITATEITATEITATEITATEITATEITATEITATEITA
TEITATEITATEITATEITATEITATEITATEITATEITATEITATEITATEITATEITA
TEITATEITATEITATEITATEITATEITATEITATEITATEITATEITATEITATEITA
TEITATEITATEITATEITVTEITIMEITVTEITIMEITVTEITIMEITVTEITIMEITV
TEITIMEITVTEITATEITATEITATEITATEITATEITATEITATEITATEITATEITV
TEITIMEITVTEITATEIKVTENFLSENSMTLISLGKSQGTFLLGCLYTP
>generic|BTA000102.1|
MRPEIKNFFRKNNIVVITDSSDPRTLLANSQRPHKLDIFEFRLANVDVSREITDPTIHVK
EDRDFISHLKEEALIFFPKSGNNIISSDYLDWRSTFYHAIDDRSLRFIEACLSYGVEFGY
GHHGGGTPIHFAVKMDSPTLLKMFLRNGYDVNKPATRMLDLILPLHRAAKEGQFEIVRIL
VENGANVNALDTYSEEDSFVATPLLHASANEHTEVAKFLVENGADVNAEDHILCKFELPS
RAHHDNTPLELAASNGTVAVVEALLKASAEIDKKCMSPGNFNCATPLMYAARNGDLELVN
CLIERGANVNGIQNMNPHNYNRVCEDEPDGFTALHSAVFDGHSEVVKFLISQGADVNARG
SFNDRPVLSAAENGDIGMVKLLLEAGADINAEALNPDHDHESNILLIPFRKENRDFLDFV
LSRRSELSDACILRAFYFALRTGSNFCRDHLNTVCPPNFAFNDENLQNVDSVALLLGAIH
KNRQDLVEQLLSRGVDVNAVRCHCRDSKSEEHSDMCGGALHIAAAFNLEGNIVKLLIEHG
ADVNLPTDDGMTPLYYAAHHDNQNAVNILIEKKANIRGDADLITEAVASSSAEILETLLR
KGADPIITIDTTSAPRDLGNGSPELEPEYEKMSVALVSVRRTNCDLKKLKLCLKYGEPHL
VKNLSNEDKTEITYLLRVSIRYKHISACQTLFDYAFNYDHPLLSMIIEAFNSENLVGSID
LLKNLACYIFKMVSAWELFQRKDVYNLQQLESLIPDDYVLQCKAEVQKMQNMKVGDTDVS
FFDVLVQDVCLISNYFRNISIEREFQTAAYKDEFPIYASILEWQFEKGAHRRYLLNRCTN
IFAALFEHFSGLPSDVKEMIVNLLDNQNLQMLLAL
>generic|BTA000103.1|
MEYHNNENQETQFIPFTVQICRNIISLSNQSLIHVVNLDPGFATSSLIIRALHLNSISTI
LIDGYRYLTKTCANLRSKNLIFLLNDVSEILSLILSTTFSSNGVNEVTKYHPITDGFNNF
TENDFTRKGKPPEFCVQLDGKFLGKWTHGEKNCETWLKITSKELLEGSELTDHVFDYTRG
LSLHKIWNFNNYIIFMVTSANATPRSLQNVNATSKGNTFTTIGDIHHDLTFLFKFFWRFF
KGHRILICLRVKCYNYKPYEESLVWYENTTTKIPLKLETNMRGKRVRYYMSYRQLYKVEN
VLPWGVWGWIFHEALQELSKSYNYTPIGVFDFPIASDKADDHELSLKYDIDVYSLDVGLN
LDGMDLDLYDLTTSIDTYSLCFATPAAGYKPQYLVAFQSFSSPVWTAVILTVITFLAMQF
AFQRSQVYVFHQLYSEEEVSKWEKSSVILTVYAYFICGSPYSVLLGRHCTGRILFVIFAF
SALILSTVFLNGMTTFLMERVHYANIETVSELEASDLLIQSQDLDMHRKYFDQVGYEQLE
YKLIDNFKYYKRTLLEAVEENEAFQRVFFLSQIKDAFNATINKYGETEADKLNMERMSPI
LGAVRQTFVTDAFLLNIPSSAVSEGNILTTSVMVKERYEYHPTRECLMTYPLAFPVLRST
WLFNALNERIALMFETGQVDGIQQETEIKTGVSIVAEAGEESPRSFSLSDVLFSFICLIV
GLWISYFVFVAELLIDLMK
>generic|BTA000104.1|
MPEREHVQCILLIGCGKRRAGSLPNNRRNFPATAYALLPKIFTDIRPEINDFFLKNSIEV
VQDSTDPKDMFANARQRYRLDIFEVRLVDIDVKRKITGPLTVHVKEGEFSKGAASLLFQK
RVRRVSCVSFYGGTFTYSAIDDRSLRFIETCLSHGVEFGYRHIYEGTPLHFAVENNSHAL
LKMFLRNGYDVNEPQSNCFTPLHLAARNGQFQMLKTLILNGANVDGNSRVIESKCGAYLN
GETPLLLATKNDHSEVIKYLLENGASVNVENHYGRDGCSFPHDPTPLHLAARDGHLQVVE
ALVKGSSNINAEASDDYAWCFTPLMHAAKNGNLEVVNLLLERGANVNGIQTQDSSIEDGN
DQDSDGITALHMAAEYGREETVKFLVNRGANVNAETKKGLIPAHEAATNGHTQIVKILID
AGAKINAEYRDYLDREVDLLLIALRKHNKELFDFLLSRRSDLNNKCITRAFYFALTSESK
FCTDNLCHICPEGFVFNDENLQNVDMVILLFGAILKDLPDLVEQLLKRGVDANSSKLANN
VRITALDAAAAANFDGKIVRMLIEYGADVDSVGENNGTFPLLFAVLRNNINALKALISKK
ANFRENSLVLFAAIFRSNPQILETLLLNGLDLSVRMETEVSAGLASVMVTDRRKLRMILK
FGSYPRNSENHSFSVSQPSNSELGNWPESLLIIRSAMTIGRAENIQTFLDFFFHDVYCAR
SLLCCRQHSPALSKWNSAIGHQIVKMISAGLLDGCEIVHVASLLGSAELVADYRSSCKTE
VRSMKNTRVPGTNISFYDILIQDVGSISKYLRNENIQREFQTSSYKAQFPLYGSILEWQL
EKGAHRRFLVNRGIRIFTVLFKQFSTLPFDLKEKIVDLLGNQDLHMLVCI
>generic|BTA000105.1|
MPRFALRFPPCACGPHLPVSQSPSPTSLCRILFGLARRKRHMDTSPDITLKKASGPTLVT
DSTDNVPAVGNAGTLKHEASELDTKSAFGDDRADLVPQPVKRENGTSCDGFISPGPHHGD
SLFDLSARVKFEVDESFTDLLHTSIDIKEEDTSQSDQSECPVKGTTNDSGNDLRRTSNHV
PLTPPAGSGSINDQRPHQLQNPRGIKQESDGDGCNSETSNKPHIERAVYPTKRTEFRNRP
VKSTQRSVSSSRKNLPKQLEHKPVAEGSACHAPWRMMYKPRVHEYEYMSSRLLAQRQRGS
YPAITLAGFTA
>generic|BTA000106.1|
MDTPQDIILTKASGPTPVMDPPDNNPDGRNARTLKHCKSESDTKSTFGDDCVDLARQAKR
EDGTSSCDGVISPGPLKGDSLFGLSARVKVEVDVSLTDLLHTSIEIKEEETSQSNPSERP
VKRSANDSGNDVRHTCNHVPLSGSFNDQPPHQLQDLHGIKLESNVEECNSKSEPHIERAV
FPTNRTEIRNELVKSTQRCVSSTRKNLPKQSMRTHHGVKPFSCSHCSSSFGRKGHLKDSK
WIGPDAYGHSSRYYSEEYIPRVMDPDNVPEVTYAGTLKHESSVSDTKSAFGDDHADLVPQ
RVKRENGSYSCGGVLSPGPLQGDSLFGLSARVKFEVDESLTDLLHTSIEIKEEDTSQSDQ
SECPEKDSAKDSGKGSPHTLKHVSLTPTAGSGCINGQPPHQLQDLHGINLESNEKACKSK
QFNEPPIEWKVFPTERTEIRYKPVKITQRSISPSCENLPKQRMRTHHSEQPFICSHCSSS
FNRKHNLKLHIRKHTGEKPFRILFGLARRKRHVDTSQDITLKKASGPTLVMDTADNVPEV
DKKSAFGDDHADLVPQQVKREKETSSCDGFISSGPLHGDSLFGLSARVKFEVDESFTDFL
HTSIDIKEEETSQSDQSERPVKRTANDSGNDLRRTCNHVPLTPPAGSGSFNDQPPHQLQD
LHGIKRESIIEACNSTTSNEPHIERAVLPTNRTEIRNKPVKSTQRCVSSTRKNLPKRSMR
THRSEQPFICSHCSSSFSLKHNLNLHIQTHTGEKPFSCSHCSSSFSQKQH
>generic|BTA000107.1|
MGSILNVAGLLASKLGVAEPAMRLLFSVLLGYILNTTTDGYDFTFTMPLCVLVLRLIGLV
FNYYDGNRRDQEKLSNDMKEVAIKRMPTILEVLGFSFFPSSFMIGPQFPITRYLDLIAGK
FNNVENKEVWSLSSATMKYAIQRALAGVFYLGVYHIGSSIITDDFMISDELDTYPFWRKC
FYLGIWGRLVFYKYICIWLLGEGACILFGLGYNGTDKEGNLKFDKIANIRIRVLENARSH
IHYVESFNINTNQWVLVYIYKRLRFFGNKYVSQAAVLLFLSVWHGIHSGYYTTFFMEFVI
VAFEKDMIEICKKNETFLNYISKQPQKTIVYIILKLYTFVFIGYCNGPFAVLTFHKWWHL
YKSFYFMGHLFLFWPIYKIFIIKFLLPPKNTSKKTS
>generic|BTA000108.1|
METANLLPTEPTLLIESHELPCLICNSGTSIQNSYSIFYTVLPNKGTLLCNSIQKVIKRA
IDPDVIRSTVLCSRCFSLFDELEVCEDRCFQLRQNIISWFNTSCQIYGDVNSFVTDGVAC
QTDPITSDIVDIPVQTLPNPPPGCNPIPPSRSTEVAVYESFNVENSNSSILSNNDASSPK
EYGNEEFVEDPKNVKQSEMIVPVTKEAMRRLRRYRHQCHHCNRMFRRPSELKKHVATHTD
SKPFTCGKCHRKFASKQGIIIHLSRTHNIEASEDSSAIEALSDSQRDESGKNPEDFVLAV
IGENSIATKSLNANEFDGNDDSSDLLNSTADDYDGDFEWEEGFSAKASEPQLELEPAPNH
LSESDPEYQPPAIRSEKRGRKPKSKTPSDEKATGGEGSTEENNEEGDKKDKTKRIRKRGN
RTSERYTMPAIHECDQCGKKWRTISELKSHIASHSSLRPYVCEICGQAYKMRKALDVHVG
MHNGIHPYTCHICNKSFTQKVGLQKHLPIHTGYTRFQCDLCGKRFIHHKSFNIHKMTHTG
EKTIKCSICGLAVLSQSHLKRHYRVHTGERPYACEICGKRFAEKYNLNAHGRVHDPESSV
DSSRKKVHRCQLCGVCYDRKHKLEDHLATAHNKLSDDRPASTVVLSDLQALIYHDPSSHS
TLEEEDFNENFDSYELGLEALAAH
>generic|BTA000109.2|
MAKVSLKSDEDSAVECSKSTSESDQSPREDLYRENNLNLLNFTGSESDFSEDDGLSFPAS
SPRNMVQSSSNRSARSKSLRIAARKGRKRSIEDDESILEEELSRASHKHQSKNAINARIN
RIKKKKYMQSLEESLDAYKNECKRWQAEYRQKSSEVQVLQKEVEYLKAVLRNESKLGAIV
KNLKSCGTPVQPPMDVDFTNEHLFPLELKGTNFNQQNVNSLSYIPRVQKTRAETYSDLRI
DSNTMDEILNDQFNPSNSSSGFSDDESMTFKTVFPSASDLFNFDLPESFEESSLFSLPTI
EVEDSATVDPDSSSRLDDIGICLHVSTVSGISMEFCSHCAKYTCPELLDASLRSSAGETV
SH
>generic|BTA000110.1|
MQQSNTSKDSNNTKKRNRRKKTETNEEEASGDGSEDLRKAMEAISLQQRPAKTTEEAMQK
QFHFWNTQPVPKIDEKITVNEPIEANKTDEDIRQEPYGLPDGFQWDTLNLEDPLVLAELY
TLLNENYVEDDDSMFRFDYPSQFLKWALQPPGWRQDWHCGVRVTKSKRLVGFISAIPATL
SVYDVPQKMVEINFLCVHKKLRSKRVAPVLIREITRRVNLAGIFQAVYTAGVVLPKPVGT
CRYWHRSLNPKKLIEVKFSHLSRHMTMQRTLKLYKLPEAPKTPGFRKLTLKDLPNCQKLL
AEYLKKFDLIPVFSEEEFKHWFLPQPGIVDAYIVETDGEITDMVSFYTLPSTVMHHPVHR
TLKAAYSFYNVSNKTNWIDLMQDALIAAKNDGFDVFNALDLMENKEFLEPLKFGIGDGNL
QYYLYNWRCPPIAPNKVTCYGFSA
>generic|BTA000111.1|
MPCQISWEVTTQHPLQIFLQGLRDFRPAMVVNQAQAVDPNCKSPHQVINRFQHHVPQTTE
EAPHQVDPVGLELKSYQFLYIRLIPSISEKKNSMTLYSIDPLISNESWCDISRLILYFVF
LLSSHHFG
>generic|BTA000112.1|
MDSPTAYTQAKKESSFKAKAYLLQDVLILPGEQVTAMAQVPNFERRGQNLYNFEPFIISD
VMIKPAADLRFISRTNFYITLINKLTAPVKLVAHVPVGHVLKVNQQPPKESKYEKETSDQ
NKKNIIETTQANVLKKVQVNDELQKRPVIVVGDTRVKLIKHLLEKELGNIAELQIAYSSD
ANLGKALDLLECMADKKNKDTIAIVIAGSNDFHEHYESQTYATIVNNLPLGRLRDFSEKF
HVLYTPIFPRYDVRRINAKIDLVNASILGQIVNCPRLSRININKELLPCNTFEQNGTNLN
EKGKQLVTKTIVDAVRAITQGGGEIGVVNAIENGHSSKLNCRRPLHVKGTVNFKEISFVC
DTGAGVSLCRPELVNKDDIKPVRNFQLLTAASEELRPLGEAKLEFELDGEPFVQDVFVSD
QLPEPIILGVNFLEFYNCLIDFDLQRLTLRRNVSREIHLHFNQNDSSSQQKSLILNSDDY
ESTVISFCNIANATCVPPPPLAKVRHPVTIKGNQIAKVPIYFTKNLTSPLIALKQINKGK
VKKIDILTSTFDPNKTDEIQIRNDSPHSIILFQDSTIGKVQENYIPPTRHENIPAAHIKN
LNSLNINPNLTPDERRKVIEGIADYHDVFLWDESKFKGGMANYPPVSIPLTSDKIVYKPP
YRLSTKEAIWLEKEVQNLKSQNILEDSDSSYGFPAILIPKNDTFRLVQDYRLLNAMVRKK
NHPLPILEQCLMSCSGMKYVSILDCKHGFWNIRLHPDSRDVTSFSCVQHLRYAVLPQGYI
NSPAEFQTMIDKMISGLKYTHGIGYLDDILSWATSVNSMINTLRRFLKRIRKMNLKLNVR
KAQICCQELDIFGYRLTKNGLEVDPTKCQGILEYPTPTSIKGVRRFVGLITYYRRFIKNA
SILCKPLYDIIKNPQGQFTWTKEADEAFKLLKNRLTSPPVLAHFDPDLEIQIEVDSCKIG
VGAVLALIFPDGPKPVCYFSQLFTPVEMRYGSSEIELNGLVKTLEKWRTYIWGRKVKIIT
DHAPLRQHTTIQNFSNRLARLSLRLSNYQLEVVHKSGKLHTNCDALSREIKGADELKCLA
ATELSFKNESPCIICEAITKYSLRHDEPGEINLVLSLSPVDLTTMQKEDPEFDPIFQALK
DPDKVSNKIKRLSRQFFISDQGTLYKKVYGAQGRDRIMCVPRKMRPEILKKYHDDFQTAH
PGQYKTLEILKPRFYWKTMHKDIKNYVLSCVTCQMTKPNNKLPAGLRSSKTVEPYPWRHV
SIDAAGPFRLSNGKRYILAAVCHFTKYIFAETTARNTADAVAKFLFKLYCLFGPVAHLHS
DLGTSFMAEAVQNFLLQIGCTSKQNTSYNPSTTGMIETRFKFIKTILKQYVNTAQRDWAD
YVPIAVAALNRTVSVSTNYSPYELLFGVPPTFPSDFGLQVAPNGVPLDERLTRLAEIRRE
ALTAILKAQTTQIKNANKKRREVDLEIGSEVLVFMPQIKPGLMKKLCIQYRGPYTIVRKI
NQSIYEINFGTKNKPKLKKIQAERLRLYKNPATYRANIYNINVLQKPNRASRHIYCCRVK
RLTRKVSGKRGYSKNATSEKTSIMTLDTCAPKVTLEPYPVPQSITSLVNNLPLPPPAVTQ
EQQMTDDAYKNIFKERKPNSEVLTPNNYKNRFHLQLFLEEIQAARALKAYKLRNVAILED
AESSVICVSAPHDESSQIQLGDKLRVTLLKTPESNHYGTIRSFHDGLMEITLPPSFFFDY
KKGDMANISFLQNRYPFKVAHRGIDSAQDFFEKTLFPRKLPKIPKNFSDPIQYIKPEIEN
NPQQLQVIQSVLRISSSVPLIIFGPPGTGKSSVILETLRLLWGERHKRSLKVLICAPSNS
VIDSIVMKLLEIVPAEEILRIYPCNKCKSSIPDSILQEKCFNCGRDNEIITFKLDQLQNP
TFIASTLIGVGKLVSAGLGKTPHFSHIFIDEICQSNEPEALIPICGLAHTMNNPTRIILA
GDPFQLGPIVTSDWAKKFGLGISLMERLMKLPIYKRNVATNSYNPAVVVKLVQNFRSHPY
LLKFSNEMFYSNELISKGPLNLINLAIGSNILPNSHVPLIFCNVRGEEFHESNSMSYYNP
TEVNTVIKYVTLLMHPPGLNNRQITEEEIGIITPYRSQVMHLKTRLQNLNLSKIQVGTIE
SFQGMEKLCTIITTVRSKKSNKRSSVGFLKCCRRLNTALTRAICLTILIGNSEVLATNDT
WRSLLQQCKDDGVWTDELSVQTPIKQRLRPRIS
>generic|BTA000113.1|
MSSWLPNRRLVRSLTGAGSQSARRLSDRAHWPAADAQVAEWVNLVYDVVQTDPCLEYQQR
KKRSMSRTSSQGSARSSRDSQPVTPDDRNTAFQRCVSAGAAYRSLGASWKPECVGAVGAE
CKKKGGKYNCYLKMGSRSGGLGAFGCFGGGGGGPKEKTFPECTGYITRYKTQQNLVNRMA
TYGH
>generic|BTA000114.1|
MTNRHSLLTRAGIAILMTAVVVPITSVSANCNCHDCELSPVSIEGPYFIDLHKIRSDVRE
NTTGVNLELKFQIVDIETCSGIGGATVEIWSCDAQGFYSGYLGRSPDEVATSARHQMPTD
NSTFLRGGQVSDDEGYVRFLTKVPGYYAGRAIHLHVLVSVLKWDVFVGQMYMPEGIIEHI
LQEPAYHREPDAPSRVRNEEDIYFVSSGGNMTTLLPTVAYDGSLQASCRLGVKLRAKREY
SAN
>generic|BTA000115.1|
MKNPELTIKISGKSPISVSKGPKFETKAKHQRDREKQNFGGRGPGGPPRRLGPPA
>generic|BTA000116.1|
MKSRSLAGNVAVGIFVLAFVFVVLAFFSASWLVSDYRILGAKVDRLGLWTHCFRSLPDPR
DEYKRRFYVGCRWIFDPFTTGYDRIRGYLVPAFMVVVQFFYTLAFLGTLGCGVLVLMFVL
CCSPDQKRFTQLTLVVGAVTTGAGVCAAIAVITFALFGNQDNWMPGHENNFFGWSFGVAI
ASIFALLGAGALFLVETNIQMKKRKYMKESQTHFEMNVETKA
>generic|BTA000117.1|
MGCKSCSRARTENSAMKHQEILIDYVKLISSMFMYLLLAFFAWVLLRLVNACFWFPTLLQ
NQTEDQTSGAQTESLDPDKKEDKKEK
>generic|BTA000118.1|
MCYLNLWKRINKQNVRNEHFNNRSFIIASNGNIDNRSFTPRYWFLFRPLLVKTDVRFGTR
ESELNS
>generic|BTA000119.1|
MIVYTQYFPEKYLEGEWEAESNLIQQRENRGVFNLTLYEYNQTTTIYRSKNTKRLKVNIQ
MKEVGNLKLHISNLLRGRTFLEGILDRMINGFWRPGLVFVRPMVNDVVSTAFTDIYNKHF
NDFDLNTILPAE
>generic|BTA000120.2|
MAVPGSSITSILIASTNSGIASKADHFVDIGVGAVWLSPIYSSPMADFGYDISNYTEINE
IFGNLDDLVHLREKLHARGVKLILDFVPNHSSNEHPWFLKSVKKIDPYTNYYVWRDPVID
ANGKKSPPNNWLSIFNSGSAWEWNEERGQYYLHQFAVQQPDLNYNSKELVEEMKEVLRFW
LSHGVDGFRMDAVPYLFGDFLFRNEPYVDENIKNSKMYDSLIHIYSMDRPKTYEMIGQFR
KVLDDFAKEHNTPPKVILSEAYTSLNYTMKYYGDAKNPGSHMPFNFLMINECHKDSSAND
FNAAIHNWMDNMPDDHWANWVMGNHDQPRIATRYGPELVDAINMLVMLLPGTAITYNGEE
IGMSNGYIRWDQTIDPAGINVGPKEYEKYSRDGCRTPFQWDDSVSAGNVIITRYTNYD
>generic|BTA000121.1|
MTVLFVNLFAVAIVTTYFATVTCAVAGADNSKTEDCDDTALFEQSMATHPKQSKLGTGSE
RKSDEKLEWWQTSVFYQIYPMSFKDANGDGKGDLQGIASKADHFVDIGVGAVWLSPIYSS
PMADFGYDISNYTEINEIFGNLDDLVHLREKLHARGVKLILDFVPNHSSNEHPWFLKSVK
KIDPYTNYYVWRDPVIDANGKKSPPNNWLSIFNSGSAWEWNEERGQYYLHQFAVQQPDLN
YNSKELVEEMKEVLRFWLSHGVDGFRMDAVPYLFEDSLFRNEPYVDENIKNSKMYDSLIH
IYSMDRPKTYEMIGQFRKVLDDFAKEHNTPPKVILSEAYTSLNYTMKYYGDAKNPGSHMP
FNFLMINECHKDSSANDFNAAIHNWMDNMPDDHWANWVMGNHDQPRIATRYGPELVDAIN
MLVMLLPGTAITYNGEEIGMSNGYIRWDQTIDPAGINVGPKEYEKYSRDGCRTPFQWDDS
VSAGNVIITRYTNYD
>generic|BTA001236.2|
MPLVDFRKDGPGYANWYSRVNPSEGTQYLSFRDVPGLIEKHVKGTTTLDYGCGAAKSAMS
LKALGLHVDGVDVNEEMIKLAKERDPAGDYRLIKGGEIPVGDNHYDLVFSRWVLIEIGSK
EELLKTMREFARVMKAEGTSILVVLSEDYFSEESTKKNVTGYKDIPSVPSSEAEASRCRS
RSFDYAGFYDLNFRPLSPERRRANWLTAHCLHDDNVLESGSSVKVHFPQTDLTVYCHFWK
DADYQEVIKGAGLRVVEKINPLGRDEDGIPWKTERTMSPYSIYVVKKANS
>generic|BTA001237.1|
MTMSAALRQRLAQRQRAARDNRTSICGNPDRPSVSCPSKADSWPETDRGPGPGHHRRKPP
PPPKSKEIAPKPRLGRPARPNRRVEIGLENPGSLVEVTSRSRKIRKLWSNKVQVWKIREL
WSNKMQVWKIRKN
>generic|BTA001238.1|
MHCGLVERKIALDHPGVPGVPGGFASSPWAAAVLGHAGGLGDHHPAYPAHHAPPTMPMDL
HVPQGFPYYSFVYQFQLSARCALDGAPHGAGPVGNRRLTSRTHAHYELSKMSKTFQFIAA
EFLTNGSGRVA
>generic|BTA001239.1|
MILSPASTYSNDDSVSSSSEPKKRGRKRCLDHLSLEEKILRKSAPLSPLSLPDLDIVNSK
EEWDWLLESTPAIDFTLLENLADDLITMSSESKQLPEVEKAEMVGSTSELVEPSCNDGCS
TACLNLAKHSRTANPPPDAPHQTSTVPSNQILHSSSHSSVPHVDKTNLKSNALSKSFKIG
ADNVIKTNPIQLRRIEKAPPKVSEPKIVAKPRKVVARLPKILPKLSPTSPKPVISIDRNC
SLSEVQNIVDIPVIIVEDVGLVEEVSTCTEETVPPKAEHDYSDCSVEAYCDQVVNNFDAT
FKVELDDAEMEMMGSDMKMDVDTLGVDMFGKDMSDSHSDHGYDSLDSPLSDNNEYLSMAL
FSDLLE
>generic|BTA001240.1|
MPDNETLYYNVIDAARRPGPFPVRAIPVPVAPLKKRKTTFREFLLTIVILLTCIASLGIC
AQLYWDAYLPVQRLTHDVRKLSEELRRAQQRSEEKIAALRSEIQRLSNNNKEEEIDAESE
EVDHSLPIVEEDSNYNDPVDYEIEEVENTTQNDQRIQFPEQLLPNFPPKTHRIVEVEELS
NERRRRSAQSTMSKTEKRSLTGNKMDSACENKDCDDSEMVTKMKLAKKQELDDGKLTSDD
SKGDEMMLHNSNEQENSTHENSEQSMSPPVKFTKSKKEKAGKRKPKAEIEDEELQEEPPK
VDESVLAAHFGGQTSKYIHGRHGHYLGNGHLYHPGGVFRDWEPSPWVRSLSMDKHFHLKD
NGTLMVTKPGLYFVYAQIYYSNAHSLSSYRMYRNNEPVLQCTVEMHNKPEKTRNTCFAAG
LVYLNARDQLSLSEVEGERVTIFEKTKSFFGLFSINQN
>generic|BTA001241.1|
MYYDSEPAAPLHFQHLHNSLDVGPFLNYVENIFNEPIDSDGDSSDSEVDRKAIEMEVLHG
ARNGNFYPKSEKRSDKLRLYNLANVDEERSWIRSVLLSDSSDSDSDTPITKEDLQEMLKM
HVYKKKLLAQRKKNPKRLRYQYYSTGFLANHDKFPARQSEFPSGKKQRKRMSFKKDKANK
SEGNEKQETAHEAKMREKRKDAKTKKALAAAAKQSRLSKKKALLAAKTAEAMNIKRRKIW
AQMAKKEIGKVQRARLNNHKEMLTSCRRVAQYCMKNWRQKAMQSQKNMKEIIWRTKRLTR
EMQAYWKRYDRVERETRKRMEKEAEEQRKMDVELMEAKRQQRKLNFLITQTELYAHFMSG
KLGASSDEQLRILSQLDEEKNPRLAAYDDYDSETLKAKIKENVEGVVKAEMERTAQFGHA
RPDPELEEERPQPSLFKGTLKGYQLKGMNWIANLYDQGINGILADEMGLGKTVQSIAFLC
HIAEKYSVWGPFLIISPASTLHNWQQEMSRFVPDFKVVPYWGSPQERKILRQFWDKKDLH
TQEASFHVVITSYQLVITDFKYFNRIQWQYLILDEAQAIKSSSSMRWKLLLEFSCRNRLL
LSGTPIQNSMAELWALLHFIMPTMFDSHDEFNEWFSKDIESHAENKASIDEKHLSRLHLI
LKPFMLRRIKKDVENELSDKIEIMVHCPLTTRQKMLYHALKKKIRIEDLLYSAGPYQSQN
ITSNLMNLVMQFRKVCNHPELFERREAKVPLSFGVGDYVVPKIVFDEALLIRAVPSLRHL
LFNHLSIFAPEYVHQSIFSEEDRQQFESSFAAFSRLIDISPMELHKLTVGGILYRWLHIV
EILRNFQTLQKFQHDWHPEAVTRWSALLPQRNLASELQFTAANGRKCVFAHQTVTLHCIP
ETMEHRVLRSRKFQEANPNSTVPESGKLELLPEFPFNPRPPKILTDHPTHLPAFLFEPVI
KVETAPWTLYFSSRAAAWCRLQDERCNTPEGYACMWYGSPSLMDAFKKRHMNLHYTEIGG
IIGSAPHTGWSNIIIPNKQTLVTDAGKLTVLNELLTRLKEQGHRVLIYSQMTRMIDLLEE
YMWFRKHSYMRLDGSSKISERRDMVADFQSRSDIFVFLLSTRAGGLGINLTAADTVIFYD
SDWNPTVDQQAMDRAHRLGQTKQVTVYRLICKGTIEERIMQRAREKSEIQRMVISGGNFK
PDTLKPKEVVSLLLDDEELEKKYLQKQAERRQAEQLKEKERKRKAGKEGSRDENDLDTSV
NSSPASPIVPNFEDTIVDPSTLVVKRGSKRGRPPQKRNRGLDLSLPNPVNESGIPPARMI
VVKRGPGRPRLRTGGPANLGSRGFKVQRTNRPMASSDSFSSPVSSKKDSFDSSPGLMVQA
TSPLAYMFIGLSHNASAEVGPDAKPLDNGPILYTYGWKDACVVFFYFLIIIILHAIWQEY
ILDKVTRKLHLSKLKHNKFNESGQLAVFYLLSFLWGLDIIVKENLIFNISSLWEGYPHSR
MGFSTKFFFLSQIAYWLHCYPELYFQKTKREEMGKRIRYATAGLVFSAAAYFLNFNRVGI
CLLMLHHLSEGFFHVARLIDFCDKEEKGSKVGYLVSNVVFVLARLGSFILSFLTFWYGLA
LSDNQVLDLGSGNFNIPPVRLGALVSVGIVQGYLMFHFITDQLKQFREWRPTIVKKAPAK
KASKPKKKDGLALEYLQSGVHKTKMIDLLDLTVRTNLEELASNIMLKEPLISPNLTEILI
KALSKLQQRLCDATKKTFVKHQTIKAHLLPLTNVCFDKEGGRCLTGSYDRLCKVWSVDDG
QVITTLEGHQNVVYSVAFNNPFSDRALTGSFDKTAKLWNVFTGDCLVTFWGHTAEVVGAQ
FNPSKETVATISMDSTARVFDVITGQELATLLGHDGEVVALDFSSSGSHLITGSFDSKIL
LWDTRTKKCEGAFKGHSEEISNCLFSFNAALIASSSMDKTVKLWDVRMMNCVHTINTHSD
EVLDIAFNAKGTHLATASSDASARIFNMTNGDFVEEAVFSGHSGEVSKVCFHPAGSLVLT
ASQDTTCRLWDTATNDCLQILDGHSDEVFSCAFSYYGDSVVTASKDNSLIIWR
>generic|BTA001242.2|
MRLSTFSTDAASQLDVLGHDGDTLGVDGAQVGVFEETYEVGFASLLQGEDSGALETEISL
EILSDFTDKTLERQLADQKLSALLVTTDLTESDGTGPVTVRFLDSSGGGCALAGGFGGQL
LARGLSSGGFTGGLLRTCHLSRIEDLLEL
>generic|BTA001243.1|
MTGRGKGGKGLGKGGAKRHRKVLRDNIQGITKPAIRRLARRGGVKRISGLIYEETRGVLK
VFLENVIRDAVTYTEHAKRKTVTAMDVVYALKRQGRTLYGFGG
>generic|BTA001244.1|
MSDAPVAAAPATPKTPKKKAAAKPKKPAAHPPTATMVNEAIKSLKDKKGSSLQAIKKYIA
ATYKVDADKLAPFIRKYVISATGSGKLILTKGKGAAGSFKLPAKEEKKKVAKKPAKPKAA
KAKKPKAAKPKKVKSPKKPKAAKSPKAKKVAKPPTKKPKAPKPKKAAVKKSPKKAAPKKK

>generic|BTA001245.1|
MAPKASGKAVKKAGKAQKNITKGDKKKKRRRKESYAIYIYKVLKQVHPDTGVSSKAMSIM
NSFVNDIFERIAAEASRLSHYNKRSTITSREIQTAVRLLLPGELAKHAVSEGTKAVTKYT
SSK
>generic|BTA001246.1|
MSGRGKGGKTKGKSKTRSSRAGLQFPVGRIHRLLRKGNYAERVGAGAPVYLAAVMEYLAA
EVLELAGNAARDNKKTRIIPRHLQLAIRNDEELNKLLSGVTIAQGGVLPNIQAVLLPKKT
EKKA
>generic|BTA001247.1|
MNELKLADLVASAPATGGVKKPHRYRPGTVALREIRRYQKSTELLIRKLPFQRLVREIAQ
DFKTDLRFQSSAVLALQEASEAYLVGLFEDTNLCAIHAKRVTIMPKDIQLARRIRGERA
>generic|BTA001248.1|
MNESVQIMTTQLHSTKTHTHRLIEQTLKLQSDAKKISMQQQVAEAFIGQFQLSPEQLALL
TDSNISQSFFEALDKVHSIHERCRTLMQSGLRTVALDIMEQMSRYQEAGLDKLYRWAQFH
CKGIESIEMSNLLTRAMARLQERPVLFKYVVHEYCISRRAVMVQMFIDALTSGGPGGTPK
PIEAHSTDSKRYVGDMLAWLHQAIPNERENILLLLRDCSKEELSKDIDEALSNITEGVCN
PLQVRLETVIQQETSPSNLYSVISLLKFYHNIISSVIPGSVLESVFIEQTSACRKQFFSL
LEDIVAKMLQDRVEAPPSNLTPAPGVLHLLALLRQVLSVASVTENRQVDIVKIVASVIDP
LLQAVSLSAARLTTTDMAVYLLNCFHQMASTLALYEFTDQRLERLQAQSDAQIDTLTSEQ
ASSLVANLNLGPIYTILQDSSDAPLSQIPGMEPECLDSFFGKLEHFLMMPDMLLLPQINY
LQSSNHRLEIQRRANEVISAIYRQLYQRIHDPKNMYSNPSHLMPRSPEQVHELLLGLKEP
KKNENTSGIISL
>generic|BTA001249.1|
MSEITWNNLPSVILYEVFSYLPRKDILNASSSCKLWRIGLHHPKLGKKINFKISSNNSQS
FLRTQFLTDLYGHRVKAVTITFDSIDTPSVEMMETVLRALSSNANLQEINFESSYCSLAC
PGTDCESGIPVLEKKIIKNIQEIITNSRALNVLNFGCNEDLTLHIGSFLELLIKFQAESI
STLGLASVKEDFNDYVLPELDVTHFASFPNLQVLSVDYDYMCDELLGSLNKTTGLQRLII
HVHGIEENHPGTSNRAWETFTQQNSKCELSLNLIHAYDAVEVLHNGFLQPAMPLTHLRVF
FCEQLNAPAIHQLSRFSNTLRTLWWVDSFNSSHADVLIEPNDLDEQPELGVNPFIIAAWR
CSKLTELVVHGYKMLAEDVVAISRLRQSLKVFKLPESDIVFFPMNRVPLQEVEKEVTQNI
GHSWSATPDSELHSVILNPTGGESDEFIIPIVSQDLQI
>generic|BTA001250.1|
MAKNGTNNRRSKHIDVKYHFLHEKTKSGEIKLQYINTDNQIADILTKPLGNVKLTKFRDA
MLKAKFI
>generic|BTA001251.1|
MTDNNNSELNRVTRLKNKENYQLWDFEIQIHFESSNILNVVNGSTKKPIQGATEENTVFE
VRLAEWNKRDAMGRKFIVSTVDKSILLHLMTLTTAHDMIDMFIKLKELFGRAGPDLKCTL
LKEFFSKEFKRGSKLMDHVSELQNLYSRLQLVEAGVNEQMLISKILTTLPDRLNNFVLSW
EMQNKTEQKLTDLIARLQAEDNKEKSNENESIAFIANGKFKCYKCGNDGHKMKFCRSSYD
IRKDPKCEKCNRYGHKTEACKGIGAKGAKKKWCSTCRMNNHTNATCRKTEKLRQGSPNND
GDSTVCFYAANEKTTEDFVVDSGSSSHLVKSLQLLTDTQDIYSEIAVANEGGKMVAVKSG
KLVSEECVLNEVQYVPNLRRNLLSVSAIMKNGGEVIFKEDMVLICKNGVIIIKGYKQQGL
FLVKLKVCREKSEVFLVEETRNWHEKLGHLSLKNMIKLSKMSEGMKIANTKNFECET
>generic|BTA001252.2|
MLSPIPHQAHPTQSKPLSIRKKEIPPPNNIPQNRNSLNETPVAVNINGNRPRISTMSQVV
RNLVKPRPAARNTNGNRPRTSTVNQISNAVRQQPKPGNINKNQSVKNNIPPRNEAKQNQP
KPVNINKNQSVKNNIPPRNEAKQNQPKPVNINKNQSVKNNIPPRNEAKQNQPKPVNINKN
QSVKNNIPPRNEANQNLHNDLPMILSRVEDLSSTMQRNEVNTLFQKAVNFMRPAYWETRN
HKPPPSYTWIVPRSPHATSPLPAQPTSSRQKSRTFPFATYARQFGLTIGRNRKSIYQPHK
PAKPRVSGGLPANAGTKVQPRAATFTVERVAAPPPLAITCQRADWAATHLPPAI
>generic|BTA001253.1|
MVPVFVLAFAFIACGAGSEARGLNRVSLSPEQKLERNFVEFESFRNKYGRQYLSPTQALE
RFHVFAKNLEKIDMLNEMEQGTAEYGVNEMADWTQEEFLTRRANLDSAKLLKSVEKENFL
TYSNKIKDIPKAKDWFEEGKVAPPKDQGQCGSCWAFSTVGAVESNDAIKNNSLTRRSEQQ
LVDCDTKSNQGCNGGWMDDAFKYLMNNSLRTEASYPYTGKDGSCKVQRGEDGDGGIKVTK
IINMKPRDERALKQHIAVNGPTSNAIDATDMQFYNGGIMMPMFCSSLPRRLNHAVLGVGY
GKDKRAGDYWIFKNSWGENWGENGFFRLKMGSNACGIANVMQGVETERDRRAV
>generic|BTA001254.1|
MRRLRRSGEFDTGSTDDKSMKDIQVQKVLMSRVGAGTFFVAPGRALRGRALGLTLLRTPG
PGPRTWKEVQVLEWKWSRVEVSAYARNIPAVILPAPPRPPLSSRPLIQRQVPGTRPRGSN
PGPRHPIPTRHSEESLRNPNEIKSSTGPVDWRRILRAISRERPLQIAVSIAGR
>generic|BTA001255.1|
MAGSSAWCVSLPRKSLQVNLISHNFLASAVFLTLSLATSNSKPTLEDDFTMGMEISDDEV
VNYDKFRNYSTKLADALDPVFYEFNFDPVHLEKKLIRTAHSSGTSPKQFQRELQWLVQCY
GPKHVSTGTNCWHIPDIERKYSIDVLPPPSFVDVDPPTIHEEYQFPDTTTYTRLKMMFPQ
YLRFHYMKLDREHFNPACQQLDEVLPKIMKYPEFAGFLLTSDYETLQISRIKQLIRVYLY
WQFCNVASDDRTEEHFEKIKKMTLKRIGASRLPNADRVRFLRANDILPRDDGKWEKEPKM
DEKYLKPIESLPILVRNAAECCLII
>generic|BTA001256.1|
MLLVGLSDSLEQWRNLSIYGVRSISISPFEAVMRQKLPSLAGQVLLLTVLGSPAILSAEQ
WSRPLTERRSDDWIPIPKNPQVRQAEHGRDLKTSASTSIDQIGSLLTPPVPPQQVSQQSR
VLRNPSPQLTGNGFFNQQFKAPPPSPSKSPNQNFFQFSTPQSFPPRPQPSQQTFKNEAVN
NQFNSFLSQDPNGFSLTSVPNQFGPPQQVLFPQTHFPSPSFFQNQAFGDQSLPGRAPSVQ
QPPKPSEPTRTSKVRFPESNSGEDGKEEIQLLYVPVETLAQRGRTPNKLKPNDGSKFRDG
PPPSQPNFFPQPQIPPQFSGFPPFPQFNQQEFPPVPQFIDDFSVKHRFNKPQEKPTEKPP
VFQNQFIPQTFAQPKFPQEAPKDQQNVQQDSQKQPPKSTVDFAALTQQFALPEKAQSNFQ
FEFGPQNSQPNFPTAPQPGFFAEPPQSFPAQPQQGFVQSQSFPEPQQKFNQPSTTTPKSA
ETNFRQQEVSQSINEVTPTKSSFPETSPSQQPATNEAPANAQQLPGMTLAQFAANEQFFP
QFPEQPAFAQPSFDPAPQPQIPQSQPQFESRPPTTTFFQPPQQDIFRPSPPLPQEDFQNQ
PFNSQPQFTSGRVPATLPPPHQPPLSVYMENVAKSKVGEVLNLLKNSKTIPVLDNVGKDT
PQIFVGPSSLEPPAGYVKFELPYLSSLDTNRIERKVDKLPFFVAPLNFQPPSGYSKIPFP
APHIGSVVVSNATILRAALHEKPFEQQGIFEQSTPSQPLYTLPSEINSISPSQVNSLQTT
PQFYTEEQQQVTETTTQRRTRYRTTTPPSSNYQSQRRPSSGTRQRKPLHRGFPKSQSTTT
TTTEIPQEISTEAQYVPQPEVTQPKTHFGTQDQFIEQTIVPAGEQGNAEKQPPSEQNSQI
TLDQYFQQQQRQQPSQQFDVPNQPTAEGGQVYAEQSNGQQSPQDQQYFSQGSQQFGQDQP
TYNQEQKPAEDQYTFQPQKSEGQNEATPAVEISSQNYQNILSPSQYHSEVSGKDQYIKAE
RVPEQAPVQQSVNGEPTYQQNDQINTVNEQQYVSQNQIDQNSYRPTETRYEQPQPDTTVA
SYVEINEPETEKPEKFTKTKNKFFEKTQERKEYTIPDQTSILQAHQRMNAFLAQEQADSS
TSPQTTVTTEETTTKKLRGKVRARQRYQGRTSTTETPEEQNYPKNFRTQEQADRTSQNYP
VYRPTEAAVTEETASSESTPSRVDKYNRFNRRRPLRPASTSTTTSSSEEVSTAATRTRVK
ATRAPPTASRALSGRTRSRRPGTLTTEAPSTTSTTETASTESLDWGTYVNSFAPSAGANE
IASPYDDKSITFHNIESHRRNPSYNKVKNDGYWNNGVTIQQSEGVEVNPETFAPTESTAA
SRSYTRADTESSATTRGLDRKALYRQRLRQGAVQNDEVNVAAQQNQLRRANAHKERIAAK
KLAEARDRDATSYDGNSLQSEGRQRGEEDGQQNRETSSQSEGRQRGDGFDNQQNFETNRD
SDAEQQRNTESAAGKKAVVGRRRGAWVRVRVKKPQDVFETAESQSFAKLSGNALKNIEKP
QPEAGKEQYVKQVSVDQVSLVADPAQTNPIPEEQKPEESSPQPETPEVTAQDSAPEDTPE
VTPEDISPQVFQKDIGDMIRQIINGESEVDETESHRDQESTEVADDRQVSEMLVATTTPV
APKNVSVATTTTELEAETTRHPEEEVTTYATTIEPEAERSRPTEPITRRAVPTATTTEIS
LETEICYKGRCVKSKKTKATDLLPSE
>generic|BTA001257.1|
MRSNIPGSGNLFDDYRIVSAIHNLYFQRLQSDGDDAKIAIQMLQKLNEPNIVQQIVEDEK
WLRKKVVFENLTTDHFKQLEQWRSEDLDTLSGSYQIGLAASHIADHFADGKYCFQVTKDN
FLPDFQKYDISVNSPLFLRSRILSRHKSKKEYHIFILIRNQ
>generic|BTA001258.1|
MKTPEVVGLMNIIDVLEYKCYSQGRKGDWNGAYHIFNFHLLYPNLSKVVFLIFQILFLVH
RAGQWIARFSERVLEVAEKSACVTSRAMDCSVLRACFGGRREERLCYRKYPKKMKTPEVV
GLMNIIDVLEYKCYSQEFFSSCTERGNGLLGSLKGCSRYPKRAPVSPKKNPKKMKTPEVV
GLMNIIDVLEYKCSKVGKRITSISSKKRPLHCLNISSHFEILFQIRPPLPTPSGSEGILW
RLLRHLRLPARTNTCPRANWAATHLATGIDQQARTARINLRLIVQLITPCTGRPLCLPEE
TPPGRRLCPPEESVSPSDARRSLKTTLYRATNSPSTWQSIGFGSGGCRAASFSRAMISRG
KCRGTADKRSERSSVRVPDIFVGRLAPAARR
>generic|BTA001259.1|
MSEIKEHLQEVDTHLSKLDQSLMALDESDSQYKKLSSNIIQKIWHGSENVELALQKLGCS
GVSSATELNTKLHLMHYNEVAQDSITKGMDGELTSFILTPEYIRSEILKLPMFKDSVYHK
DIGMIYRASPTFLTRAIKNTRTLMFLVAIPVIKADDVSPMYRVTNMGYWDSDHYFKYLLP
ELFYFAKNNNDQHVATPAIEKCRHK
>generic|BTA001260.1|
MMIGEHCFDTQTHQSQPIEWQHSKPRDQYGPMAVDHHGGPPSTKLLPLAQHYLSSFDHSR
SFRRRTENYRVINYGSKPSKPQNEEIHGDSEFASKNYRKGRTWRSLCLIKKLDFHSVQQN
VSAASLALKFLFTLAARAPHLSPNP
>generic|BTA001261.1|
MCVCAFVFVWGCSADQLTFILRYVTKNGEPVERFLRFAPNIGHKAEEIIDATINIFEDLE
LDVSNCRGQSYDNASNCLEFTQEFKRVLRV
>generic|BTA001262.1|
MMSSENLKYIYHLPYHVRKKLCTVLDVNDKWEELGGMHMELDNACLYHIGQAVKRKSSPT
NELLQLWETYNHTIEELFILLSRMQHYQAMSILKPYVDPKYHKLIFEGEENLSRLLLADK
SENIAPHLQQARLPRLCQLKYVTTCRIEGLGYTETNEKKNLDLEGNLNIQKETGVKDKLC
LPKTENKISNNNDQAANIEIPKKTTDLSAASFAAEACTPCVPYKELEIATNNWNSSNILG
RGGFGTVFVGTWKSTKVAIKRLEPHKSLGKGANLELQKQLSYRELKYLNDCRHDNILALF
AFSTDGDRFCLVYQYMLNGSLEDRLLCRQNTKPLTWSQRYNIARGTALGLQFLHDRKPPL
IHGDIKSANILLDKSFEPKIGDFGLTQEGPLQHYTSVKVSKVHGTKAYLPEEFFRGKKFS
VKVDVYSFGVVLFEIATGLRAYDDKRPQKLLRDFVHEYDKSKLHELLDHKAETDELKAST
GFLQLGLICTHSSAKQRLEMFTVLTQIDAIIATQKITSRAQQNLHLMQMNTFTPSNPYEM
QLMHDFLRQQHRLSIPSPSPSTRSSSPGTVNAPQRRSSSPAKLTHVQGTIFEEAAPLKPD
DGVSMPTNMLLQRRTITPPNTNASLQRKSGVASMEQSPRMPLSVTVDSSLSQNSSVPASN
LPASSLPTSSPLVASIPASSLPTISHPASSLPAFSLPASSGSIQKSEPPVSSANQAPVSS
DIEAKSLPSSSLPSIVVNQLQSNQSIAIEPKDLLPITSISTLYSSSDEISSIIEPESDSA
GALPPVYETDESNRGSENHTGIDKSNEIIPLISALLNFXXXXXXXXXXXXXXXXXXXXXX
XXXXXXXXXXXXXXXXXXXXXXXXXXXXXXXXXXXXVSGFLYEPRLANGLLSLEAHHRLH
LRLSGLAFAIRGKVPTFEKPNSGVEICQSNVMNETEE
>generic|BTA001263.1|
MVLGAFLVFTQYHLSVRWVAQPQQAMTLDPDSGSLDTFLRASVARIQFDDNLISIIGEKM
VKEMALQLGRQIVLSNEIRGCMETDPNLPMLYIITPTYRRPEQIAELTRLAQTLMHVKNI
HWLVIEDATQKTWQVTQLLERTGIKFEHLIAPMPEDLKKKKGLKPRGVSNREKGINWVRN
HTTDGVLYFADDDNTYDIQIFHEMRFTKKVSMWPVGLCTGYGVSSPIVKNGVFQGFYDGW
VAGRKFPVDMAGFAVNIKFLLQRPAAKMPYKPGFEEDGFLQSLAPFEPKEIELRADNCTK
IYVWHTQTKKNSPAGPLDAKYNSTNLLHLKRFIV
>generic|BTA001264.1|
MARTAQDREKSPKKKAKKRILESPKKKAKKRDYGSYASFVYKVLKQVHPAVGISKRAMVI
MDSFVADIFERLATEAGKLCKKSNTRTISSREIQTATRLVIPGELCKHAVSEGTKAVTKY
VSSKGTA
>generic|BTA001265.1|
MASVWSLFSLTEEHLTEKTRTPQVNMELDPHWDDFKSRYNKTFNRNTEAARRLAWEQNLI
RIIQHNEEAAAGKHNYTLRDNHLSDMDPNTYAAKMIKLRHSGRRRRLPEETLGTPVHDPE
KIPEEFDWREKGFETPAWNQEDCGACYAFAVSSTVSGQIFKEAGVLRYLSVQQIVDCSGN
VGNLGCGGGSLRNTLKYIQGTGGLETYKDYPYKAKQDTCQFKKDKAVVRVISWAVLPPRD
EHALKVAVWKVGPIAVSLNASPATFQLYHSGVYDDPECSSDFVNHAMLLVGYTKDSWILR
NWWSDEWGEKGYMYLKRGANRCAISNYAAYAHIDKYSLKL
>generic|BTA001266.1|
MMTHKLPGVLLKTDLSFLKCPIRCKGQGPNHWAVLRRTKFPKDHAMEHFDDFYANVYGAR
KWKSMRLALLCPKKYCAVVNNYSDADKIMNKLENKGAVNVRRMFELRAEKLVEEPSNYLE
PLKKDEVYKLDLDAKMNTLRISSLEKEAQKKIPNVPLDKTLTYMQSADVEVESPAAEKPA
ALMNTEDDEEPPSPIDDGGNLEPTEEEIKSRLVRSADALYDFVPATKLQGLEDYVPESKH
YGYYETESEFPIYITEDAPIVFPSNLNIYTYETGNIEDFSSPKRGSTDLFDYFLLDGASL
FPILALNLQPNDRILDLCAAPGGKSLIMLQTLFPRFLTCNDFSETRLKRLRYILKDYFTD
IDDKVSVTNINGSQYQEETNFYNKILVDVPCTTDRLSVNDNDDNIFAPNRIQERLQLPEA
QAALLVNALKLVTVGGTVVYSTCTLSPIQNDGVVHMALKKIWEETELQFVIKDMSKVLEV
ARPLFPLETKLDLKYGHLVCPYLPANFGPMYFCKLVRVK
>generic|BTA001267.1|
MNRGHGVPDYYLTQFLTGHGCFGSYLHKFRIRENPGCFMCGAERDDPDHAFFRCVYFRSE
RDTIQAAVNREIKKEIVIKVMLETKANWNMVYRYIRLVLETRNKVTNNRMPTPTQTEVVA
TAGSGLLENR
>generic|BTA001268.1|
MEVKEEEEEEDEKEEKEKEKEEEKEKEKKEDEDEYDEEEEQQQEQEKEAEEKKEEEEEKE
KKEKKEKKEEKEKKEENEKMEEKEEKEEKEEVEEKEEVKEKEEEDVDQKD
>generic|BTA001269.1|
MAFLNYSLAGSAYQNAPIDYGVSQPLPFTPPPAAYDNGFQQAPPRPTPLPVPPQIPQFRT
PSRDVPGPGPGGSNRSSTFQRAKAAIPTGFYKQISPGGGSKTSVHAVIDYDDDFGEGDLG
NGVGPGPGGPIALRGNSTPVVPRYAYDVYNTNGTLIQIPILWTALSLALGYEVRGDLIRG
LPCIKRNHQLFCPTAGNRYPAEEIERFIDENKALVKRMYGEFESTPYGQSASQPSPGQET
FEPYPRTKRKTGTKWKSDADWGGTPAPGPDIQGSSPADAKSRYSRQAPKNPPKDDSGRVD
ACQSKLEIITPYWASNSAGKVRAIVNTQHFEQSVHQETCS
>generic|BTA001270.1|
MPEYPNQESAEGGRSVRLTNDDFRKLLMTPRSSAPSSFPTSSVVNQFKEAQAEEPKKFPE
DVAQEDDKAERRRKKKSFYAKLKKQEEDKMAELAEKYRDRAKERREGANPDYQAEDPLAS
ASGYRAVAPDLKSGMDAAERRRQMIQESKFLGGDMEHTHLVKGLDYALLQKVRSEIEMKE
QEQEQEMEQIISKPRKEKKVEEEEMQFKTRLGRNVYRTIMGTKEIKRNDLFAPQRMAYVI
DIQDEIADTDIPMTLIRSKADIPNLEEKPTLTTNDIVINKLAQILSYLRQGPRHSKKSKK
KEKSQVEENIYPEVGDYNPSLVKSESSGKRKTSNYFSSTDRENELQQQSLDRQEERKKIL
RGVAAKEEGGKQSGLLSRLAAEPTGYAECYPGLEEMQDAIDDSDDEVDFTKMDLGNKKGP
VGRWDFDTTEEYSNYMNSKEALPKAAFQYGVKMADGRRTRKYNKEKNDRAELDREWNKIQ
NIIQKHKPDSSSKDSDGPAFKIPRYA
>generic|BTA001271.1|
MNFRVEYRNFYAAEFDETFTALRSCLYLSRETLVERDTFADQPLIHSTRLSDREWIFEFP
ARKMNFRVEYRNFYAADFDETFTELQSFLYLSRKTLVQRDTFADQPLIHSTRLSDREWIF
EFPARKMNFRVEYRNFYAADFDETFTELQSFLYLSRKTLVQRDTFADQPLIHSTRLSDRE
WIFEFPARKMNFRVEYRNFYAADFDETFTELQSFLYLSRKTLVQRDTFADQPLIHSTRLS
DREWIFEFPARKMNFRVEYRNFYAADFD
>generic|BTA001272.1|
MDDKIPPTIRALDETVVNRIAAGEVIQRPANALKELLENSLDAKSTNIQITLKAGGLKLL
QIQDNGTGIRKEDLSIVCKRFTTSKLSSFEDLNTIATFGFRGEALASISHVAHLTIITKT
SLEPCAYKCTYEDGNLIGTPKMIAGNQGTTIIVEDLFYNIATRKKALKNPSEEFAKVADV
VSKYAVHNPKVGFCLKKQGESLTDIRTHPNSTHVDNIKAIYGTNVARELLEVDLEDEKMK
IKFKGFISNANYATKKPHFLLFINHRLVDSTALRKALENIYSLYLAKNSYPFMYLSLELD
PRNVDVNVHPTKHEVFFLHEEVIIEKVKSAIEAKLAGADHSRTFYLKSKFLPSKPMIPSK
EENPVRNKDKEAPVAPCKMVRTDPKAQKMDKFLLPSQSSDGDKDSQPKRVIAPAFKKTSS
SNAQRREINLTSVLSLRREIEEQCSVTLREIFNQATYVGCTKPHWLLFQSTTNLFCANIQ
TIMSEAFYQILLYEFGNFGAIKYSEPMNIKELLLLGLELDEAKKYLEDGPAEEVVPKALA
KLKKRALMLDDYFSLEMDEDQNLITIPLLLDDFIPPQEGLPMYLLRLAFEVDWTSEIECF
RTFCRVTAEYYGSFKYLTRSSNWQKLVEHTFFPVVKSQFLPPMNFSDNKCLLLIEDIQNL
YKVFERC
>generic|BTA001273.1|
MKDCNPICTPLEVRPSKVIPTEELQVAKDVPYQNLIGGLMYLVVCTRPDIAYAVSYLSQY
NKKPTQNHWKSAKRVLRYLKYTIDKCIIYKFKPGIPKLLAYSDADYANDVIDRKSYGGYV
FFMAGGPISWESKKMATVCQSSCESEYLALNSAAKMACFLQNFYNELFQNLKCEIILNSK
LETTVFTDSQSAKTLAENPIFHPKTKHIEVKYHFIREKVLEGKFILKHVSTTDMIADVLT
KALPKPSHKKHTDMMLH
>generic|BTA001274.1|
MRKRKEKREEKKKKKEKKRETRRKEKEEGEEKRKKKRKRESRREERRKKRKKKRETVGVK
SLPGGPVGRITRGQRRSTWAPSPEGPD
>generic|BTA001275.1|
MWNVMRHMDRGLIAFSRPGPRAPAATPQPPPPPPPPLPNTSLQGRPRCRVAPAQLTALPK
PRAVPPSSVLASAPRYFASHSESSQSDRCFERRLSVFLRRGSMNEVNQKAERVHSRRESP
IWPMTKCGALGLVALRRAVGEGKPAGCMKSAACCGEVMERSINSKLREEQWKIMRKRTGG
EGVPPYAPGSAYASCFTNELHPVPYRSCFVWLNARPRGATTRRLKLADDEWPGVSASCVA
RRRRRYQHRRGFSHNRTRSSHPTASTLSPPHPRKPPFDRASDREKEEWSKGVAAGEKTTV
NTSITPDLASSPGGSPEAAKESVTQSPNKQLDRSTPRKRYLQCPAEVSMRHLKKFVRMKY
ELPPEASVELFYKRESLPDDYSLMDIAYIYTWKRNGPMRFYYRIHSPRRVLCDSNASVKE
ASAPETELFVPAVSASEPKPPSPAVVEPQVPSLNTTSIPQPETISLNETHPSRKSPDESQ
SVAKAATPPLIEVDTIEEVASKEGFEERPSTPRSIVLVPTGESPGKPTTPSTTSITASTP
SSVTVTSRSKGICYRKATSPSPEKPADPMATYDFTEDKTPARNVEKSINSIKKSGMKLNG
ISKINGNNVLLKSKSSNASITNDNRRVNTATPTSKAQVIPSSSVTQGVNTSTPTTTAQTS
VQMHLPSHVPSDKSPAKNPQVGLKNPSNTTSVPSNPGSNTNCVNTPSQNTPKNTNCVSTP
NQNTPKNTNCVNKPSQNTPKNSALTSSLSDDKKLQLSVQKAAVENVNPKPTQKSRPNQTV
GAKAPSITSLPPDGKVQIPKSKDSIKNFESNSNGKTAADLPRNLSPWKVSCAPIESKRSE
ESKSPAKIPHVDRSNDIKKPETAKQTHFESVSEKFRRFEKELVNSKPNSPTPRQKLSNAG
SFVSGKLVNGTKLPFTYETKQNENKPTPLPAKDNKIMQKNMSNRLNPIAAKKPSNGAFDS
PNKSVTPSGNIPNRKNLANGCSPPSGVQVTSSPNQIEIMKRKRSELERCIKTENGCLSVS
LLSQSQQEAEAKKMKMVQPDVSIQLMSFSRDKKADTPKAPAHQNRTALTESSKAKDNFSS
KESPKLCISTKANVSPPSQQSAQGQKRENSGPLDLSSGDSLGAGCGPSVKIEKLSSSPPE
KRKKMPPLAPLRVPPLGSLAELTQRTGQLQKSISNQNDLRDFSKYPKEAIEFLLRHQFNN
NNDSNGSNESSKKLLDEFVMNCQNYAFTPPYSLMRPNNGLSTENNHK
>generic|BTA001276.1|
MPGVKLTDVNPELVCVLCHGYFIDATAIKECLHSFCRSCIILYLEAKNYCPKCQVPINTS
KPHLSLKGTMTCRTYLSPNHIPSSILGVLALKYTYVTATYLLSSTTVLRWYGYHVIIYVV
NSTSSKGLKRHRE
>generic|BTA001277.1|
MDQELAKSEKRLQLREVNPYLICVLCGGYFVDAASIVECLHTFCWTCIVKYLEKNKFCPI
CDVQAYKTKPHLSIRPDYTIQRLTYKMVPGLFAKEMKRRKEFYLSSDPPPTAVNLPPSAF
YSPDDNISLSLEYYEAGLGCAAPSTVRVDLFVISAIRVVLLCEFAAGMGSGGMPSTRLPH
KRYLQCPAAVTINHLKKFVRMKYGLAAEQMVDIIYQEECLPEDFSLMDVAYTFMWDRTTP
MRFSYRILERAAVPAESNSDINGAHGYSAPKNDFKRNSWPRNGPNSSSESGTTNTTNGRQ
LRGNVFSKRKSDSGNESNEASTKDEADELDDLSLVKRLRMNARQTRSSNKKASPRRRSRS
TSTKRKKQKKTAIESDALSGYSSATSPDYPSSSVPSNVDEMDSFDDDAKYEDDIEEITDD
FDDDDDEGRLWISPTEDETKDKDSEVTSQESSGDIDMDDDEKMVIDPSEEIDDRSEVKVK
KKSKKGKHHHHHHHHHRHTKKTPPATILKSESNDIMKLKVKLNPIIACEKYDKPSKSSSK
SRTVGEVVPMYSSNPRLTADSANDSKSNTFNNNAGITNVSNKLSNKTNERRKSTDRSCSK
ISSSSDISSSTSRLKSGSCNSSKDYDNIAHNSFADDSSQGSRVSEENAELKRAMDVINED
LECQEVASKMADAKVPKVPEKSYRPPSLPQSLPNSTSFTRKSSPTPLIFTTCDSNSSRSK
SPLLHPPSSITVSKITAAEKRKLDEDKLLNNNQDPKAADNLRPSLEIMLVNGPKMQSFFN
VDTKKDASRLKGNNGQTVKSSISASHSTSVSTSVSSSSSASLSTSPLVRLQKMSINLPSV
TVTHSTSTSKTTNTSKTVVQNKNEPCIQAGSIEISLQKENTAPTRIENRDMKKTDGQKKG
TVGSTGALDLSPTSQLTRPSVSGASSGTVHTSSSTNHSNITLKRPKSVPPVCIKPQVNKI
PPQLNTGKVGSTNGPKSIPVSMQNLTVLSNAAAHLAAKSQQDQRNTIQINGNSSPSMKSA
QNSQILPASPSSKNNHSVSNLNNCLQQNMSLKIPSLQQRPIKNPSFKQDNSPVRSKPMNM
PKLNEIDRKQFIRPAPHGNNSSGINTTKPGQNQFVRHITDPSVMIYARQQNASVVSGNHS
SSGNSMSKKFVSGNNGRLSSPPGVIPIASMFRQGGIAREIEKVSAGLQMKTTVNKELTSV
K
>generic|BTA001278.1|
MVLQGNEEKQHTATSSELRTGGGHENAALQESEVMEVSSETEERLLGEPKDSATSEETTG
VAEARTGETEPKDKTKKRKLSGAQIKKRRRERKLREEQEKAAEGKSAMTTNPQTTALV
>generic|BTA001279.2|
MRRKNSVLQLNAIFMFYLSHIYIVSSSQFFKGKRETRGRDLFGWQQLWYSSGDDYQQFNE
PIFINNTVTDRTVQLGATAFLNCSVRNLGERTISWVRRRDWHILTSGLVTYTSDERFQVL
HLEGSNDWILQIKYVQRRDNGTYECQVSTGAGIISHFVNLHVVVPKALILGSGEHHVNEG
SSINLVCIIDKSPMPPQYVFWYHNDRMINYDVARGGISVETKPGPKTQSILTIAGADESD
NGNYTCSASNTEPASIYVFVSEGDKMAAISRRKSSNMGCSTGARILLAALPIFGIIMS
>generic|BTA001280.1|
MLIRVLEMELSICSGARETHDQLGISSAPPTPRAELRISATVVRIWKFKFSPVAAADGRY
AERLHTRRHVQYFRPFHLLPASNSSSPKFYALEEAARRTRTKSMGEVGQNLETLRAYNSV
NTIFEVLKVVSLVFS
>generic|BTA001281.1|
MQTFNMMGSEEVQFLFSSQVPYTLQAFWGVSIRELHLFLWRPWNKFNASLQQGVMLQGHY
QQRSRVIQYPLNSISLAHSLIHPHSLSGNVKFLNLTHNHEQNKHAEKTLRLCLPKPDLEL
GPPPRLCYPLVIFLVRRDNPTSLHPDETVALVSVVHIKDDDCTLPTSILAQYLKQANGQL
SSLKQLYLATGNVSNYEEVVNESAFSVCEQLCVVCQFFPLSRALLPCRHTCVCASCFVKL
DTCPMCRAPIKSYFTVRSEEYLTDSSEKTISSHPERLTQWLQDRLTDFIGFHR
>generic|BTA001282.1|
MLFQQEGYLCAQHCLNALLQGPYFTPVELATLGQQMDDEERIRMAENGVDSADYQRFLEQ
PSGNMDDSGYFSVQVINSALGVWGLELVPYNSTEPRAMQAKHNPDSMNAYICNYKDHWFT
VRKIGSQWFNLNSLLSGPELISNTYLAMFLAQLQQEGYSIFVVFGNLPESDADKILRANP
VSRTTRKPVPVIQISDIEDEEDLDLKKALRLSLGEEVASTSNSKDCRGSSSSRLSRNVSD
EDLETAIKLSLSQFEVSPSQQNLEEDIVDPDLQRALRMSVECTDEPLASTSADMSEVRRH
RLNFLSNLEARSSSAKLNS
>generic|BTA001283.1|
MLAGHLFYLWDKLEPKDCAKIVEACKRIASEIIPRSSSPPKWPIYCPLSRVIDILSWIVM
STAKGVWNLRTRVSQPNVSAVLSGLSQEAELKTVSPKVNSCCSCNCVGSVLPQLISKLET
LDSNIQQLKTLLVQNHQNPLYNFQGTSTPPPPPPPPPPPPPPLPGGQMTPTWEQLKGGDK
KEADKKSDGIRRPPITVEDLRAVTLRKTPQQSKERKLNVDPRCPVVNLEMLRSVKLRSRR
RLNSSGCQSLKSITTKSSRTVVGGSLKLKLCLPCIGEECNLLPEEECLYGLVKNHCGYWE
CGKGPGQICGGPSKIFGECGDGMHCKCDRCVGCSSKTLDCDLNTSIC
>generic|BTA001284.1|
MNYGTYANTFQAVPDFSHQSAAVQSNQDPTGDANKGNMVTSVAVNNIQGVQTQDRMPEML
QSIATSRVQTVNSTNYILNTPAISQPQQVFSTSNQFAPVHYISAPTSITSNDIQIAWTDP
NRSNNLLSEHLKNSISVPIFSTLPHNALHMNSPAVWSVKSVSVDSVGTMTDPILSSEFLD
LKTKNKRDFDSTDCSKLNIGMQSSALLQYMSRMPPQILPLSFQNFLKKHNIPYNIKVLGN
NLLSQGVSAIGMGSVNVTICKDNRTKSPVYKPKTFNPLVDGATNFNCNVCDLEFPDEASL
QNHALVSDHEPDRRFRCEECGVCLKRKEHLDQHRKGHSQDRPFVCSICYKGFKRSEHLKR
HYGTHSDQKCFSCRICGKAFYRKDHLAKHEQTHVNRKISDSYETSQLSHGEDVSEISEPD
QGKEDISRAIFVVDFKSALIFTIRVMKIREKLLFTQVISEED
>generic|BTA001285.1|
MVLFPIVPGSRHRVERALYGNLRRNFNCDSEGFHSDPDDCTTFYRCIDWSKTDENAPRNR
FTSFQFQCGPGTVFEPENESCVHPQLSSRDECRQLPPPIEAEPEPDNWGSQSEPQGPPQS
QYGAPSNNDYYGNQQGSSNYGPSNYGEVPSSPGSEPSNNVDNLEEGAVPEPPMPVLNLPK
CESEGFFPIEGDCSHFYRCVKNGESDRYDQYAFTCGEGTVFDPENNVCNYPSAVGRSDCK
SSGSEWNNSPDNSGSQQPEAPYAPPGGYNNGHASPPQAPPSENIPPFKDTDERPIEFPGS
NQPPPPNNANRPPPAAYPSRPSETSSGGQPGYPPQNRPTPSSPAPPPPSTPAPAAYPSRP
SPEGGSNYGPPSPSSSPPRPSSTTPRPSYPNQPNPVSGGGYQPPARPPPSSSQVKPGNTT
KQCKEEGFLPVEGNCTRFIRCVPRGSGFAEYDFECGEGTVWDTEQNTCNFPGSVQRPDCG
LTTPYRPPTSTEPYNSSSVTYPDKESKPSQGGSYYSTTSTTKKPTTKPTTKATTTAKPAY
PTRPSGGGGGSGYGPPAVTSPERPKTTTTTTTTSRPTYPSNQNPNAGGGYGPVSTTTTTR
SPSTTTKPVYTTSSSYKPPTTTTQKPSTTARPAYPTQPSNSNGANPSYGSAAPSEPNSAS
STCTSEGFFPVPEDCSKFIRCVSNGEGFTKYEFDCGPGTVWDPVNSVCNHPSAVENCGQM
PVETNPQPETPNNSTTTSSTTPAQQPYPDRYPTRPAGSTGAPAYGQTSPTQQSYPDKYPT
RPAGSTSAPPYGQTTGRPQGTTTKPPQTTTKYTKTTTAKPYPTEPSTSPKPVNGSTTPKP
CNDTTKAPGPIKCEKAGFFPHPSDCKKFYRCVDWDGDKGERFSVFFFDCPNGTIFDPALD
TCNYEASVYPPRDCNQGNQTTEEGTTKKPYQPTTQQPTSEYTNGTTGYSTESTTTREPYT
TRESSTYYSTSEGTTESSTEYSSTKATEYSTVSSTPYDEQTEPTSESSSYSSTSTESVTE
SSTYSSTYPDYGSSSTYNPTSPTESSTYSSTGYTTDIYTTERTTEYGSTTETSTERVNQT
CPDLKENQFAIACPTGFRRHPKSCGMFYQCTIAESSEIKVVVFSCPEGTIFDDAKVQCLE
IDQTDECSGDSGSRLLKAVTDGSLPPIQITSKKELCPTEGNHPYENDCQLFYKCKKDSTG
STNGYLYQCPEGYSYWDVSKRCEKTTKMPSCDRGNALMKNDWRPTLAPLETGNIGS
>generic|BTA001286.1|
MAKRKGMKPLNLDCSDDSEPEEPGSPVRASEAELKNRVVKVARRRLTKQPPAGGVFGSLS
AAACLKSQPQINLESTFAFLKKGGTGTSAPVSGIGAFNALNGNSSSNAEKSIQSSKSSTP
LPKTDSSFKMARTDIVEPSLKRDNNQPPVKSNQSVSANGDEKVSSSVDVKDLCAKDSTNP
ILEQVKILNIECLQWAQQHIDEDPMSDLRPVFKDYNQYFESILQEYHKAEASKPKESNAS
SETLAKLQNHIKTKNQAENNKDSDKTEGSSSSNNFYSPDSNAEMKSKISQSLNRLSYFSS
LLDKNNSSSETNSDSIPTPQVSSPSIQKAPDATPKISNPISSPKSESNKKVEFSFGRPSS
DSPKPPTFPISSPKSDSTPKVDFSFGRPSSDSPKLSNFADSADKSATSETAGGSFLKMPA
VANNCFSNPQPQSFTNSNLFAKDSADSKSKFGSIFGNTAPTPSIFGSTPSPFGSSSTTAE
ASQKEEEGDDDDQPPVVEVKPMIEEGAKYTTRCKVFIKKEDNSYGDKGVGTLSLKGLENS
DKSQLVVRAESTLGNILVNVLLSKDLPIQRTGKNNVLIVCLPTPDCEPPPKVVLLRVKTE
DDADKLCEVLKNAQA
>generic|BTA001287.2|
MESKPSKSKEQMDEDSTSRNLRMGAAIAFAFVLLVMGVPLWWKMTEVKRHPLPNARIVAL
NDISLSIIINVSVDSQDPVRTQNIINGLSNLLNTSELFKVNLKPVSLNVNDIDRLDVSSL
ESMKKIHSNDVNSYLLLETSNLPQTVHAVALGAHRTIYFKPSASIEQLHAVFKDVILQEA
EMYDSMKAMIEPGFISKSLTSKNRVRTSTNYDVIFSVVSSQPNSVARTWNIRRTLTQFIS
PLLEQMSAIAHFNLKSQWLHFIDLEQIAKKNRNDPGPSHVLSDKHLPLLISPLEKKLGSG
VAKHPCIHFVLYATPCQSNQLYFESPDGSIGAAMLSARWGGIQLLQDKGNVGNCNSTEPY
VPNDNQVMSDALLLLRMLLGLQNFSQNAFILNSMDARLNLWELDYLIRLRSLEQFAAARL
TLNSLARLLNRISNIVITEEVSQAVCESVDAAEKVINNLRLSNASEALKFSKIAFNKAEY
AFTHPSLLALLYFPDDQKYAVYIPLFLPIMIPVLLSMKSMRPWFSKKEKES
>generic|BTA001288.1|
MAPYKTAGYFMHCAHSTVRALQVCKILHALRVYHGSGKRALLEVISRRSSGPTRGQILLD
GAPLTLSLFQRSCSYVSPRNDLIPSLTVEQTLYYASHLTLGSQASQYIRTSRIRQVMADL
ALSQVAKRTVAQLTPSEHRRLIIGIQMIKDPLVMLLDEPTVGLDPLSTYLIVSMLSSHAR
RRGRAVILTMEKPRSDVFPFLDRAAYLCLGDLVYAGPTRLMLEYFLCLSTVDRRSRERFI
ESNTQIITLVEKFKTGGGPYRKSSSGSHHNHLLHSHSRDSMATLPMPLPSMSQKMAAPIY
SRPSSLHVGFVLYQRLFASTFNMSSFALGHFFMRLLALPLLFSILWCFYHKSQNYHWTFM
TKSGLVFNCIFITYLLSILTTASTFTVFRTRYYQEAQEGLYSGPLFLISHMLYSLPLSLI
SLAGATYIIFPVTGLHEPDLMCLFGAILWGCYLFAEQQTIALLMVVKSSFVATVSSAYIM
VICLIIGSGILRSYRGLSEWLLYLSYGTQVRYASPYLNRQIFGDGHLSILNPIGNCSTSE
SFNEKFVCHFQDGDSYLAERFSHESGIVSKSDFLDLEMNLIITYIFPLTLAVLNCLLYLI
PLPAFVKAKFRE
>generic|BTA001289.1|
MRFDEAAARGMGMAGARNQPRSGTGLRDSDGGERTAAQWEVGRVLRTSEQNLNSDFTDSA
LGSSEKSPLPYGNFQLRESTVQSILSHPRYGPKSPLGSNMYTYLKFGLPRVLPPNAVAGG
PRAGSRAPRDGSSGYNSSDEGGGPGGRSGRHHLHYGPSHQSQSYYLRTRSDPDFRNTPYH
GVRSSSFSIYF
>generic|BTA001290.1|
MLQPVMRRGPMVGPVEYKGVRQKSMSEANLLSAEAVMRHQHHNIGMVGMERRPQHRRSVH
DLRAVSEMEHHIHPQHADFLHRRPASVAVPNIGPHRSSSASILSGGGYVPQFEPDIMSFQ
VTRPNMYSGQYPHLQVRGLDVLLNKNEALLQGISFEVRAGELLSVMATSAEEGTAFLDSL
AGRCKCRANHILLNGQSVSIEVLKQRITYVRSKTFLSPDFNVAQTLTFYSKLRRPPRVTG
IKYSLTEKMELLIEELGLTQVLNTKVSSLTSSEIQRLNLACHLLSDSEILLLDQPTQVMD
IFDTFFLVEFLRQWASGGSTGMMGRIIILTLHPPTYEIFTMVSRVLLISSGRMMYSGRRR
DLLPYFATADYPCPAFKNPSDYYLDLVTLDDLSAEAMLESSQRIEQLSELFKRRQEPLTD
PGPLQALPGKTRRAGIFSQASAIVFRQMVYSQPSSLLDWLSYLLLAIVLSLIIGAVFWNL
PQTDPQLTLNDRLGFHHTIFCVGSLPLLLLLAVARSHGHDRAAVESDVEAGLYSRFIYIF
VALLCGLPTSLVIWLAYIIPAYAMTGDMQGNEIYFYILYMLLHLSGTQAFVTMLGYALPN
CISVAILSSILLIVLSLVNGFSIHLNDLHGDLQQSPWFNYFDYVGLLSTSRWIMPVFLQQ
ELSTETLVLNAANLVCRNKQVQHQDIIVQLPCPAPNGTAALQFYGYLSAKDYNPFHITSW
QPYYAPAGFYIVSIVISIFLYVLVGKHCYKYKSIRR
>generic|BTA001291.1|
MNYLGKVINNFRYVYNEINAATLTGAIDVIVVEQPDGTFTCSPFHVRFGKIGVLRSREKI
VEVEINGEPVDIHMKLGESGEAFFVEGTSSDENVPPHLATSPIPDTSGFSPSFDDSGTSE
WKGIPNKLGDLKNSDNNDSAPVVIVAGSVPKTFCAETVDDPGENEKIRKISIAAGEFRPI
DSEPFLSEMSESLRLKQSLSGLDLSNDVIQTYHEEAVRTSSSLPVSRKKRRKKSVMKKKA
SYSVDQKNDSSSSSNEHQGESEGRPDTKPEESFTENIDSSIFQMEDLDFNKPKTSMDEVP
DLNDTKSELSRVCDAPIESDIHFFSDTEITPGCSPPVSREFAPIKSDSEFEIQRTASVGS
KNELTKSSLGAKEPQQSWKWGELPSPPLVKEVSPKEANNEEEAKKQQEAAAHRSMLQNML
GFMKKTKHMRQSEGIYLSELNPDELDPEIAALYFPSTYKNHNLNSSGADSHHYLPDHDED
AESGNGSSLPHSPHSVLGSPTGQSTMFHPPEDVHLSLCGGLGTVEGPTEEAFLSHLVDFN
QLANDPSLLENSNLVVKIGGKLYNWRTAAPIIVSMVTFHKFLPPETVERLCRDWMPKSNK
KPASSNRSYSSWFMWSRGSDSKSNLDASANSANASAIMDEGKNLEDKSKDISTERSSDKV
DGESSLVPDKASVPDKSAAATEADNEETGKSAETVRESEKEEVKKVDFEEKTVSDQVVPE
GISNPAESPKPTEVKTSDSVQIPLSNVRRKSDGLRLSESHSSDSDTETNTASSSDKFRKT
LRLSSEQIAKLKLLQGSNEVVFSVTTAYQGTSRCKCFLFLWRYDDKIVISDIDGTITKSD
VLGHILPIVGKDWAQSGVAKLFTKIKNNGYKLLYLSARAIGQSRVTRDYLKSIKQEDLSL
PEGPMLLNPTSLLNAFHTEVIEKKPEEFKIQCLRDILALFPPNSKPFYAGYGNKINDVWA
YQAVGIPIFRIFTINHRGELKHELTQTFQSSYSSMTFIVDQMFPSPPEESTMEDFSQFSY
WRDPIPAIDLKIEKDP
>generic|BTA001292.1|
MEAAIDNMEQSTSVIQLMQGIHQIREDYESLQEDIRQVHSLQKQLTNSLKDQVNQMKGKY
AALRTKLSQTSI
>generic|BTA001293.2|
MSELKIARSEPVEIKGWLFKWTNYIKGYQKRWFVLSNGLLSYYRFQAEMEHTCRGTISIH
GAVIRSIDSCTFYISNGGAQTFYLRATTEVERQKWVTALELAKAKADVMESDEEDNYDEV
TETAFKSLENLLDELQTSNELIVRHGEALQKALSKLTSSENQKDITTQIKSIRERATLFR
ITSTTMINTSSKYLDLAQMYGKKCAKLLQQEREKRIQLEEMVEQMAREQTLMEQAANQQS
ITGSLKSEEDDEGAEFYDAADTADSLNPAYTIETHLMSQVNNEPSSLDAPPPPQLLTSAN
VDADLSGGSSDEADEGSHVNNQSGANNTVDNQGNNTCEKAGFVLEKVRANPWTPGQPRRK
RIKDRPNYPFNVWGVMKNCIGKDLSKIPMPVNFSEPLSMLQRLTEDFEYAQILDKAATCT
DMCEQLAYVAAFTISSYATTSNRTGKPFNPLLGESFECDRKEDLGWKCISEQVSHHPPKV
AQFCEGESWKSWQEFTMVSKFRGKYLQIVPLGITHLEFKTGDHYTWRKVTTTVHNIIVGK
LWVDQHGDMEIVNHKDNSVCHLSYLPYSYFARDQQRRVKGQVKDKNGTVKWLVDGCWDTS
IRIAPVIQTEGAHENNSDQPGTWITAWERVFPPEESSKYYNMTEFACQLNEMEDGIAPTD
SRNRPDQRLMEEGLWDAANIEKVRLEEKQRSVRKQREKLAEEAAAEGKPVPEYEPVWFRK
VMDKYTGDYCYMYNDEYWKCKQEQDWSRCPDIF
>generic|BTA001294.1|
MSVLLQNVRIQVKKYPAFRSISEQKAVNSEVSQKIKIPARIQRGPTDILRTLASTLTPDT
TGAHYKYHDDPFLIPPSNYAKRAFALSKESGRKAAQWVRQQHADLFDHKVAEPFIPIFAP
KAVYDENSEVNEAVLKTLIQSSSVSDAICVYELMEKKNIAVSDELKQSLLELVCFYNGKD
GKSDEYLDEKWYTANQRTIARKTWQDGGFADKLFKSMNQTPEAICTMIQGMTKYYQVNQA
MSLYEEVLNKNLPISLETFNGLIRVSSFVREDFALRWQFVREIFDKMKSQEVMPNIQTLN
AALATLAAMATMKNCPKIALALITEFKQLGIEPSLASFYHLLQIMFKREGAKPPILNEIL
DFLETQGNLEARDAEDINFFVAAMNVCTYKLEDLNLAYRLNNVLHTGNNYDLMGDSLKES
IYYRNFFYLVCDLESIEEIMNLYETVVPRIYTPEQSVMIKIIRAVDMNGATEYLPQLWSD
AKLFEFNRSEDVLTEFTGVIYKNHTNVAPLNEQLGNIAAGLWHEIEIENPGRRKKIMWTG
PMIGSILQAFVDAKRVKDAYTVFQKLRRSQQEIFGVPEAQTLRDFLEFVIENKDGNGALV
RRTSNKGPNSVALFLAREKDPEHNLNIFSVG
>generic|BTA001295.1|
MHPEYDYLFKLLLIGDSGVGKSCLLLRFADDTYTESYISTIGVDFKIRTIDLDGKTIKLQ
IWDTAGQERFRTITSSYYRGAHGIIVVYDCSDAESFNNLKQWLEEIDRYACENVNKLLVG
NKCDLTTKKVVDYETAKEYANTLGIPFLETSAKNATNVEQAFITMASEIKNRVGPPSASA
DTTSNTRIDPGRPVESTKSGCC
>generic|BTA001296.1|
MADSEDEYDRKRRDKFRGERTESYRSGERREERRGREDWIERDSWSGRSRGGGRGDYRGP
VRERYSPSRSHELSPPMKRMRHDWDDMGDRRLGYEATAYNYNVWAPQAPVQAYSNSHRAA
AAVPPLSGGVSMGEMQDTQPPMLSFKSFLQTQDDNITDNDAIKKYNEYKHEFRRQQLNEF
FVAHKEEEWFKLKYHPEDSVKKKQEHQEMLKRRIEVFEEFLGNGRIDKVTIDSDQADNLQ
KLLDAVVIRLEGGTDLDLQAIDQPPEPVAPVQRITLEASKVVKQEVAESKNENDDAEEIK
SSDNPDAGSEQVETAKVNDDEEKPKSVEEGSASPEKASDEPDVAATTEETKPPSEPPASP
KKDKSDDEGDEKKSPPVENGDTDVKMDTEEGTAEVKSKLEDSEDGEKSEEKAESETTKQQ
DKEETEESKQGVDLEEKETVVIEDSSGESGELGLKTDENKEEDTKTDDKPEELKPRALHR
TSSLFLRNLAPSITKKEIEDLCKRYAGYLRTAIADPQPERRWFRRGWVTFQRDVNIKEIC
WHLNNIRVRDCELGAIVNRDLSRRIRSVMGLTSLKQIIRNDMKLAANIIQNLDSRSSLWV
PENKEQQEGYGLKSLNPVLQNITDYLIEEASAEEEELLGQSSEPDATEEKDINLLKVLDR
LLFYLRIVHSVDYYNHCEYPNEDEMPNRCGIMHTRSPAPANKPTQQEISDYCKNFEAKMQ
SLIFQPPELTNEELQMLGAKDTESEVEKFIAANTQELATDKWLCPLSGKKFKGPEFVRKH
IFNKHAEKVEEVKKEVEYFNNYLRDPKRPQLPEHPGNKQMKKEPVAEVPPAFIPHMQYGY
GGYQPYSRGGYGGYARPRAYNRGRGGGDYRPIVHYRDLDAPREPDEFI
>generic|BTA001297.1|
MSLRAAGFIIFRRANTIIEYLLLQASYGHHHWSPPKGHVDPGESDLETAWRETSEETGLP
QKALSIIPDFQRTLTTIFKLKCFAFQYMVGDKNKTVIYWLAELKDQNETVKVSEEHTSFK
WVQIDEAIQLVEHDDIIGLLREVNDYLSKNKVKN
>generic|BTA001298.2|
MLLSTSSNPGSSSSYRNTVRRNLDCVFSLWFITKASQQGSETNESEPITKTRASTRPKRN
CTVESPTNQKKKGRGRGRGKKIPAAADNEVLKNDEQKSIDNGESQKESNAGEEPYDPHEV
DDQFSDAAEPENKEEEQTTPEMKSEKVEDSVKSAATDEEEEDKTTLENMIVIDECKPSAD
AVKAEEEPDTEMVSEDELSEDKSMENVSDDELPATAQPLPETEDLSEDELTVDKKKKVIS
DSPTPGSEILPIYIKKTSPKETTSDNQIDKKSSSSVSSTSDRKRKKADSSDSSSKGTKLD
ESASKKPKSAVDTSKSSSSKKYVPELEKYWKAVREDPTDFTGWTYLLQYVDMESNVEHAR
EAYDAFLARYPYCYGYWRKYADFEKRKGSREHCEQVFVSGLSAIPLSVDLWLHYLNYFRT
TYPEDEVGIRSLYDKAIQACGLEFRSDRLWESYIKWETDKKKLVNVTAIFDKLLATPTQN
YLTHFEKFQDHVMKHSPRKILSVDDFLNLRREVLQILKQYDSPLIGIPGGDDAPPGEEEP
SDEKEIKHTNEETAALRDKIIAMRRKVHKATAEAVTRREKYEEGIKRPYFHVKPLERCQL
ENWRSYLEFEIAQGDMERIIILFERCLIACALYEEFWLKFILFLEKQGDEYRSNLENTFK
RACTIHHVKKPNLHLHWAIFEETQGNFEKAAEILSNLERNFPSLAQVAFRRINLERRRKA
YPKVCELYEHYISSSAYSKMANNMVVKYARFCAKVLLDIDKGIKVLEKAMEKDKDCPRLY
FQIIDLCMQRTPLNVNEVVSYLDKFLSKDNAEAEQKVMIAQHKVEFLEDFASDASAVQKA
HNEYLQYVKIVKDNRKKAEEAKLKTEAKSLEPPPTSSFSSSSSSSSSKHSTSKSAPNSAP
PLPQAMPPAPGPYGHSNHAPPYGAPPMGPYAGGQYPAHPPAPGPYGQGSFNPPYNQGDPN
FSNYQNWGYSQPGYGAYPNQGWANTGGGGGGGGGPGFNY
>generic|BTA001299.1|
MKVLNLEDTIVNPILSADSKSTVPDRIEDSKPVKYGELVILGYNGFMPPVDKGRRRSKFV
LYKRPVANGVKRSKHYVVKTPHSTQAILDAEQHSISYTLSRNQAVIVEYMPDEDTDMFQI
GRSSESPIDFVIMDTMAGEKSGEGKPLASTISRFACRILCERENPSIARIYAAGFDSSRN
IFLGEKATKWQDGHEIDGLTTNGVLIMHPASHFCGDDSRPGDWKEVSVGGGIFTLRDSRS
AQQKGNSVDGVTNVLQDGTLIDLCGATLLWRSAEGLKNSPTKEYLEELVDKVNAGRPVCP
VGLNTLVIPRRSGLDNDKQQPYVYLTCGHVQGHHDWGQEKDSNGRTCPMCLKTGKVVKLK
MGIEAAFYVDSGPPSFFAFNPCGHMATEKTVKFWASVSIPHGTNGFEAFCPFCATLLEGH
PGYVKLIFN
>generic|BTA001300.1|
MMVVLRDNRTLIGYLRSIDQFGNLALHQTIERIYVGSKYGDIPRGIFIVRGENAVLLGEL
DQTRDVGLIEQVSVEEILNAQRREQEAKQEKNKVLAKALRERGLSFVNDLVQEDQF
>generic|BTA001301.1|
MADTDKLNIDNIIARLLEGDIHGQYYDLLRLFEYGGFPPESNYLFLGDYVDRGKQSLETI
CLLLAYKIKYPENFFLLRGNHECASINRIYGFYDECKRRYNIKLWKTFTDCFNCLPVAAI
VDEKIFCCHGGLSPDMHSMEQVRRIIRPTDVPDQGLLCDLLWSDPDKDTLGWGENDRGVS
FTFGVEVVMKFLSKHDFDLICRAHQVVEDGYEFFAKRQLVTLFSAPNYCGEFDNAGAMMS
VDETLMCSFQILKPADKRKMNYGLIGRPVTPPRGATNKNKKK
>generic|BTA001302.1|
MDTCSSPENPDSRKRPRDPESENGVSKRSNYGGGKESQYHLKMLIPSLAAGAIIGKEGKT
IAQLQKETGARVKMSKANDYYPGTSERVCIISGTADAIMTTVIFIMETIREKPELGGGKF
GLESEREKQLKVLVPNSTAGMIIGKGGAYIKLIKEETGAYVQLSQKAKEGTLQERCITIS
GEIDANKRALELVLAKIMEDPQSSSCLNLSYAEVNGPVANFNPTGSPYANLSPTSPNSTA
VIGGASGLNLTLNLSGPATTGHGLNAAVSVQLIEQIKNMLRATGYSEQATSQISSAMSTL
ARYGILGLGLGLGSAPVAPTGSFFDVAPMDATPAHTVGGVFGAIGTAPSNRGSIDLGKCL
DTFRAASISPSISINNNSFGLGQIEAAKDVRKEEITVPELIVGAILGPGGRSLVEIQQQS
GATIQISKKGTYAPGTQDRVVKIQGSPSAIASARFFINCRINEEEAKRNRYTVIQ
>generic|BTA001303.1|
MGTCLAEMRALDTVQVLHQTVVSLRQALEGYQIELDSLKSSSNKANVTSVDFLGTIEKLS
AENQALRKKLSSLSSSALQEKPVILKPIEPPPYLKEGNSKSLMEAQKSESSNRDNRESAQ
EQVSEEEKENVMEEKPVQNIVNVTDPMEEEKESQALVSKNEAEKVMQGLEETEEVDDIEL
IFTTDDTKELCTLQEDMVSINEADAWQSKHSQSVFADTDISKCGVLNDGEHPNQSARRNT
VAHSFSLYRPLSQRKNSYGNKLPTQSSVVKFVDTAMNVRPILVENNNPTNESEAQTEISA
LPQHWKSESYLAHHKVSHNFTTLPSKFSLSPENIPPRKQSLKLCEKTQEARRILLSDINF
TSMVPELSQSFDHLCQIQEDFGITSLCKNYPRAFSFMKNTDYIMSPGYGSQIPWSPSQHS
SWEQCECSLMSMSPSSPLDLAGNRNRRHSFQPTALSLDSGWNNRQIWSSVPSSPVHCRSV
SLSASCQPVSRCLRSASALNHNTRKPKPFSRARNRVAFMERKFGTSMPDLREPDSGGEST
ESLIDDSEQSLRKSIDAITTGSDPLTPCPFLRRCSEPRFRFASPKRTNHRPFIVKSPYEL
KLNQLVKVITQEGRIVNGKVKYVGPIKGKTDTWVGVQLDFPITSGTNGAIQDNRYFEWLV
PSFPTNLERMLPIGF
>generic|BTA001304.1|
MMKFCPPNVTFSEIWVNHGVSQCFMETVYAGLLVGFLFIFGTIQLFYYRKYSTPVMVSFP
ASKLFRVQIAITVLLAVVTISRFVVEAIIINHGIIYGYMIFSTVGLVSTIIFSLILIFKE
RHYLLPSIPSCGHGLVLLIFWSILFIGENLTFINLGRSDWWFQIKTKEDKIEMALFVTRY
LLCSVIFILGLRAPGIITSREYFNLTNSAAENMESGPNVESNQSTWHSGWKKIKTLMPFL
WPRKSIFLQLRVLICFTLLIGGRLTNFYVPKMGQEIVDSMTGTTMVFPWELVVIYAGLKL
LQGGGTGGTGLLNNVRSVLWVSVQQYNTRELEVSLFSHLHGLSLGWHLSRKTGEVLRIMD
RGANSINNILSYILFNLVPTLVDIVVAIVYFIVAFNVWYGLIVFTTMFLYLVATIGITEW
RTKFQRSMNLKDNAVKARTADSLLNFETVKYYCAEDFEVQEYRHSIFDYQKEEWKTQMSL
ALLNLFQNTVICIGLLIGTLLCVHQVTIERTLTIGDYFLFTTYIFQLYVPLNWFGTFYRA
IQGSFIDMENMFELMDEAPDVLDAPDAPPLVISKGQIDFRNVSFSYQPEKMILKNINFTV
PGGKTVALVGPSGSGKSTIVRLLFRFYDANSGAVLVDGQNIKTVLQKSLREVIGVVPQDT
VLFNNSIKFNIAYGRISATDSEIVAAAQNADIHEKILTFPKGYDTVVGERGLKLSGGEKQ
RIAIARTILKAPSIILLDEATSSLDTQTERNIQTALARVSANKTTLIVAHRLSTVINADE
ILVLKEGEIVERGRHEELLNLNGLYASMWNEQQKSQKQSDAENSGTSLDFSGDLEKK
>generic|BTA001305.4|
MDVHYNNIFESTRQYFQGVPVNDVSNKSESEQESDIEKQKISNLKHAKYMSAPSPSTSRA
YWMPQNEGPGHNKVPFRQNAHAAVAGDETHQKHHNNLLPPIAALSSTGVSNFPAFKAVDK
MSHLGQYHGNSSSRTTDYAPSSVATPAPYYSISSQVAVTSSPAYYYPANVQASTSKSAPY
LHHANDTSIVSLKRTPLSGSRESSSSSSSMASIFPTKSSSYRMNPKKDIKPPFSSSSASM
FPPHSGFQLPVAPFKQGLPYLSTAESLQFGSKIMHPPRNGNNSLSKGNSNMGVSSFSSNQ
IMYGLNSASSKSNSVSHQSEMTKRESLHQASHPVSGAPKLKANTGSIAASSHAASVHTPV
SVFGYSVPKIQPTDFHQSMIQINPKLRPDISRDNASPLNRTQSGLPHAQHGTSKKLPSFP
ETSLYPVVQEKKSVPTALHYPGISPVSNERSKVIQHPQTTRVVNQDLEAWTPKNSGRLKR
ESPLDLSVKTVRQSADSTAKDEYENNSSFSLPGFQTLDFRIRPQMSEPFAPVSVPGLGYP
LNNPQSSIPALSASASELSRRNANSIFSVPHHIQPQRERAAAEEENNDWRSNESDQGMMQ
HRTHARSSSELHKSGQRSQPYEPIVNAPPRLQYYEQRHLSAQLLERSAQSRNIINQHYSI
PQSHFALANPVDNSVYNSLKANMLSHSKSAQSNSSESHHSKKRPLHAQSGSEHKAKSPKV
DAWLKTIDQQIEEKFSSYVTSKANDHRSSTPITSASDPNVRPAVDGSSQNFSRNHAHIRY
TPYTEEKVYQEIKAPEESKAYSKRDERFINVTESSPSLFTREQVNHCSVVRHSDSINANI
MTPADITAASRGTTSEIVAEKFDGSSTPQPQLISPLVSFKGKEDEEKIMPRPRTKAELKQ
VESSRNFPKSEFNVGNDNLSTSNCKMTFLQNSTPSFAGDVESGESKSGDGLPTPPSESSV
SPPKLTEEEISRLPRKKLSSEMDESEDGRCSLDPCVFDFRDSDSECEMPVLERQTLDEMR
RERDRRIHSKISTSNENLSSEKVATSETSVVEESKDPFWMETCDSFLEQLTTAPVQKLKK
ISRKHLKHDSKSSDSALDKKSSNDIMESSNDIEHSIIDKIREQILLRDSRVKRGELWDPK
VVVKDFKKEKQHFPNLKLEKLSTVELKQEIAELKSMKKELQEKILESSFNDEKTEPLDEL
KPNRLHLKKLKSRQKSIKPKETGNQENIKRSVNIKIKKHKHLRKLTSSDVEQSTSSKQES
KDSLSSPSRSSDSSITRIEPSTSRKRKQNEIMPNSLSSRFILSEAKSNGRPKLILKSTNR
KDSSESVSSNDLEVNSQRNKSLPRRSGNELPLKNSAINERSKRKILKRRRVSCSIGGRPG
LRSATGLRSAKSMLNVKRQKQLKNKMKNKNTKSAKQPEIAKPQVDKDEKDVGSDHTEAVH
LNKKKFKFRTVRRKFRSSGFDYLRKKKKQMKKQAACDETKLKKFSTIRATPESIHDLQAE
IKSWVINKGLGESVLHRAARLGYPDAVAYCLEVLEIGASVRDNAGYTPLHEASHRGHLAI
ARMLLMYGADSSASAIGGIRPLHEAAENGHVELVRLLLSYGADPLLATYSGQTPISLAHD
VAMRNLLEHHLADVQGSTAPKWDLNIWPSFYDDTMFGCAVLSDAPDISPRHEPDVEIEYS
ENNLPSTFWLIGEPMSDVWAMWHEVASVLRVKSTDALLKLLGKTSAEILRELTPAEFTSK
ASNPSIFGAASYKSQSPEFQDSCVTPGKFFDTLLVVFDTRGPMRTWPSDVNTEDRNYYAF
HTAVLDRTCIEKVTRVRRSPSPDFVDKNMAPALPFTLRLYVLYVYTMLMR
>generic|BTA001306.1|
MITVLSGEKVLCFHGPLIYEAKCLEVGFNDEKSGYEYKIHYSGWNKSWDEWVPEDRVLKY
NEQNLQRQKDLIQAQEAESKSKKKARKAGGLDTPSAKENSDSRSSTPVNDKSERGEKRKQ
VSTPVAPISSSQDSAGETPSKRRATKIDAGVETEEQFGARLEIKIKLPDELKPYLVDDWD
YIVQHRKLVNLPARVTVDQIIEDYRKYKLASRGNTAKKELIIGTLMNGVKEYFNVMLGSQ
LLYKYERPQYAQILEKYPDTPMSKIYGSIHLLRLFVRIGKALAYTSLDERSVNSLTVFFI
EFGKYLVKNSATLFSRSDYGIAPPDYQRTAM
>generic|BTA001307.1|
MPIIENAGDKGKENSKGQCFMLSRSILHGATSGEKCEMLANAMVHNNNKACNLAEGTSEE
SSQNASDVTRGMASYWSSNERWMDPLHASHSRASYTAVQTTTTELREETSQRLE
>generic|BTA001308.1|
MALWMKAQQLQGPALHHVQALYGDSFPIEVRHFLASWIEDKMWADIDPDNPQHEQYISQF
VESLIRELDEKIQTITAEDLFTTKLKLMEASSMFRQRFSHNPVSLFRILKNCLDNEMNLV
KIAESQSTGQGVNANGFLGIMDPPAVEIIQELDKLRSKTTKIGECVRRVEQEQESFAIQY
HEFSKVSQAVQEFQSSSENTAIATPDFENELKYQKEALERALHQKINLIGTLHADLSKKL
QDTIAPLASLQSRILDEELIKWKRDQQLSGNGRKFTSNLDNIQEWCESLAEIIWFNRQHI
KEAERLKSIMVRFFRPDNDELPNLEAQITQLLSSLITSTFIIEKQPPQVMKTNTRFTASV
RLLVGGKLNVHMTPPTVRATIISEAQAISLLKNGKVTSGEASGEIINNIGTMEYHQATKQ
LSVSYRSMSLKKIKRADKKGGTESVMDEKFSLLFSSHFTVGGGKLEFQVPEKKAVSSLLI
GRRSLNHDGYICRDLTVLSHSAPVTPSLRQPHGPHHHPADLSQPAGLPFQRLFLEPPTLE
HLIWSLAILFCLQFKAELKEYNSLLLSWSQFCKEPLPDRSFTFWEWFYAVMKLTREHLKG
PWMDGHILGFIRKKRTEEMLAQCEYGTFLLRFSDSELGGITIAAVGENKEVVMLQPFTGK
DFAIRSIADRISDLSHRLVYLYPDICKDQAFGKYYTPFSENQATAGNGYVKPFLVTHVPG
WGGPSGPSIGTGSYPPTPQNMFHPQSPMDNSSIITESVASYSKGIGADFDYMEFGNLPSI
EEDENLEKNLFYDTYDVMNKPPPSS
>generic|BTA001309.1|
MRKEANAAKIQQILPYCALHLEIVKRSEAVPHCNAGNGESLTFTTDCNTLQMGQFLCPDP
DPEYNYMDPKTQQPAGCTRENKATVRCVAADGIICNETKNSTFYQEIPCKWTNGYSFETA
LLLSIFFGMFGADRFYLGYPALGLLKLSTLGFLFLGQLIDIILIATQIVGPADGSYYIIP
YYGAGISMIKSNNWTYKLPEDDWSNYQNDEL
>generic|BTA001310.1|
MELSCAVQHYEWGKAGSNSAVAVLRQSADPTFLIDEDKPYAELWMGTHVNGPSIVSLDNV
LLSDWIARNPGSLGKKLTATFGQQLPFLFKILSINKALSIQAHPSLDHAQELNQKFPHLY
KDANHKPELAIALTKFEALCGFRSVSDLKKHLQSIPELSTVIGDSLVSKFLESDEENVQN
QLKQCFKALMTAEESLVESQLLSLISRLESSDENSKTEYQLDLLKRIHDQFPGDVGCFGI
YLFNYIVLAPGEAIYLGANEIHSYISGGTTVCSPLL
>generic|BTA001311.1|
MPSVFQSERSFQKQPTVFLAKKKAVNSKTKNRPTRHVRNIGLGFRVPIENEKSFQKQKQV
FLARKSYLKKKPTRVTRDIGLGFKTPKEARDGHYIDKKCPFTGNVSIRGRILTGVIKRMK
MKRTIVVRRDYLHYIPKYNRFEKRHTNVSVHMSPCFRDVELGDIVTIGECRPLSKTVRFN
VLKVAKGATNKKTFKKF
>generic|BTA001312.1|
MWYFDSGSKRCTQFLYGGCEGNANRFESEEECDRYCGYYIEREPVRTTIAPAEEPNVEAE
EGNYVTLKCQIVMYPAPILIWTKGNLTHKCNCKMPQKSHKKIKKEQKTKVKVKSSKTELP
KGQNVTDTSFKVRKIQLKEQFPGHDDSESTPGRKLNIKELISRLRHHNSKMRSSALSGLR
DVVLSREEEVLKSFFVTILEATAQLAMDDDSAVRQAAISLLGSILSKVKEEKLVPLLEPL
MRYLACCMSHLNADIRTDSLHLIDVLLTLPPHCSSELFMATIFPRFLDMISSSGEKGDSK
RSLLVDLHVNTTSTLWRVGVLIRLHRLLEAISQSCSLKVTGENKVNNMKSITWSEEEYIH
LPLYHSTSKSYSKFEPLELNRLAFQKRTELGSNNVQYYANVLMPLLMDSFTEVTTEFRHS
HEGYLDEVENMSRLKANTLISCLRALIDAKKNRRGPLKGVDFPQLIHKVVALYFKFKKTQ
DGETTLSLLHLLSSVVMDPQFKKLHRDKQLTRWLGSLPELLCQEIICFKTVKIVVKIATH
APPGFLFGLETWIEAILDNLPQFSLTDNEDNLDEAKGLIAGLVYYIKNWDEDLVKSIARG
VSTNYFGTSLSSYIKDLVEDRIGSSLPESEKVPTV
>generic|BTA002338.1|
MDMSGLVGETVRLPCSVNTERCGDLHSIKWYRGSSRVFVFSEMANIAKAEGDYAERRNPV
KDLLRQPVSCHSLDMTIPDELFCQQHLKFKE
>generic|BTA002339.1|
MTIHSNNEFVALLTGSAAFSVRVTSPAAFSGERKWVLQVFHFSDQNRLNSRCLIASVEYG
EITESAADAEKIRLKT
>generic|BTA002340.1|
MLSESKFIILLHFFFFFCSKAADPYAGDFARVRHSKTFVDKTNFIGLFLNMSHSTIHISV
PPKFGKSVNLDMLRLYLDAPVKVGNETTANNQYTDSLFLGTKFHGNPHFGDHYLKYKVVH
VDFSPFKIVEDVETFNRSLAEVVCQMHEKYGSHLNFSYIDGKKAPPQACLDYHREKKLSI
LDAGQQLISDIYFAFSKPIIVLIDNFDAILHNYMIGPVRHKEKIHKYFGHFLRGLVQDSP
EVNKSLMVGSLTLGGVLATLTNDTKHLFPFENGTVAQYFGFTGQDVDNLLDTFQIREKNA
QLRSLYMGYRVLDSPNLTLYNPLSITDFLEQRWHTNSSNLFKGLDGCDRILENVVIGREV
ERVAYTVGKKRKHLPQRYTFSNGRLAFQHVDRLHRGMRSKINTFASVDDINLFMQYLFEF
GYFSIVHARVVTSELDMVTIIEDVVLTPATLEARKVLRRYLTASNYYQFVLGKTWDQLNA
FGEFLLDLPGKEVFHDLAVATHKIFSRTWDEVSWPVSMTGAMEAIFAHNATLAKQYPAVH
FELVVEREADGFDCSNELDVFLVTGKSVGIIIENRQGIEHKLASNTFYAMLDRGCEDVYE
HMRPRILVKTKIAMLINLTPSRHCEIFYRVTDQKQGDPLWGFAQHPLGEILEFEETKKPD
DPGMKSKFDLETQKMLEEAMRKSQKYNVSSGLGV
>generic|BTA002341.1|
MVELESDISGGSDDYESESDIDQDSDSALQEAFAKGILKPGLNIQVPANDLPPPPINNVT
ALKLKLAKISNDFSWEERLDITTKPAVLAPELELQIREEEERAVKKKDKTALNEFRRETL
FHQQAQAAVLEGIPKLNAAGIPTKRPGDSFAEMIKSDSQMERIRKSLIKKKLGMERAEFV
KKMRTQKKIAKKVQTEAILKKHREKREFLNKVKQFKKGKLKDLDFLTEGSGQKKGRKGGK
GRFKGPKLNKGKKGDKGSSKSGNKKQGRKKKN
>generic|BTA002342.1|
MDSEEGSKKGRGGRPRGRGRGRVRGRGRGKKVSKASENEDEEMSDTLNQSTEDLTKNDEN
QAPPKIDLEADISQLEAPTFTTLNRGPPEPMLRLKWDHKVNLMGEKVLNPMIHCCDTCLK
PILIYGRMIPCKHVFCLSCAKKEDKVCPRCSDKVSRVEQTGLGTVFMCTHDGTRYGNTGC
RRTYLSQRDLQAHINHRHVSTPGGSTDLTQDLQQPPMKLTNQMQAMAMQNTPRLKTPIHL
ASGDPRTNPSVAHTLEPHARRSPPYLGHRPQMNFSMPQSSGPPSRSNLITVQISDNSEPP
PAPASFPIHGYPPQPPPPYVGPFAPPTQPPTPYYPPAPPAEYPAVPPAPCPPLPVPAPPP
QYPEQMPQSYGGPQWHQPQNSQPFY
>generic|BTA002343.1|
MDSNKDEAIRCLEIAENYIRDGNREKAEKFLLKAERLYSMPKTKDLLDSLDRLTRDSART
TTTDGPTGPRQRTNTGPKKTETRTEAPEYSKDQLECVRRIKVCKDYYEILGVTKEATDSE
IKKAYKKLALQLHPDKNKAPGAAEAFKAIGNAVAILTNEEKRKQYDLCGSEQKQPKNFQT
HHQHDYTRGFDPDMAAEELFYSFFSRGFPTQGNAFMGQRTRTYRTADFGTNNQNANSFTV
ILQMLPIILIILLSMMSSLFVTDPVYSLAQTPKFHVLRHTKNLNVPYYVKETFPQDYTGS
QYRLETSVEEDYIQQIASACAREKSTQYGRNIEGCEEYKDIKVWLAQAGNFDRATREHNL
QGKKAIMSGGTHKHRYKNAGLDSTELRRRREEEGVQLRKQKREQQLFKKRNANLLQPIDD
DLSDGPKKPVITPDMIEALYSPLTNDQLQATERFRKLLSREPNPPIEEVIEAKILHRFVE
FLTDTNNPTLQFEAAWALTNIASGTSEQTQKVIEAGAVPVFIRLLASEHEDVQEQAVWAL
GNIAGDSPTCRDYVLDCGILDPLLHLLSIMKRTSMVRNLVWALSNLCRGKNPPPEFSKVS
PCLNVLARLLFHHDVEVLSDACWTLSYLSDAPNDKIQAVIDAGVCRRLVELLMHTQQKVV
SAALRAVGNIVTGDDVQTQVVLNSSVLPCLYHLLSSPKDSIRKEACWTISNITAGNKHQI
QAVIDANIFPLLIEILAKAEFKTRKEAAWAVLNTTTGGTPEQIRYLVKQNCIPPLCDLLT
VMDLKIINVALKGLENILKFGEQDAKKTGTVNMYADIIEECNGLDKIEYLQSHENVEIYQ
KAFDIIEKYFSSEEEDARVAPSITPGQGGDGGQFSFNTGQSLPMGGFQF
>generic|BTA002344.1|
MLGFTMYLFPLENVPENAAEVDDHPQKNNQSLKRRILKMIPEVHWGGAGLLGHPVRIDSF
CCTNPTSTRKRMAVEHSRGAAFDVRQNAAIRFGGEVGGEQRKIRPEQSCPSNERLFLRDF
VLAAAGTSGGRLAHWLQPDPYVDVSRCELVPLRNGPPSGPHPATAPTLRCDCPATFTLHI
RDQYGNPVQVPNLKVEMKAIPIEKKVSERKAQRLSQCDQMTFGGHPQPPLDVPYQVTIKD
RMNFYSISIMKAYENYSFEELRFMAPPVQRTCETMMVRAHGDGSVTGTWTPANIGCYSIQ
VTIDDCPFPETMKVEVKEPPQGVNSAQQIVARKVSHQPNKIREFVGKNSAGLRIRAHPSL
QSEQIGIVPCGATVAFVDEVRNSDGIWVRLCQDTIRQYCQGIVDEAWCLQLNQHFGKTLL
VPLSTNPPVPQKPVQPELSDRNMPAVYKVVMSGASGHNVRDSPSLKGTPVGMLVLGDSVT
VIDHVINNEGKWVRLSEETIMKKCLNQTAEAWSLALDKTQVAYLRPGNHESPRKLSTKTF
LSAEKEFSSSPKKSQFDFGNKGGKTVDVVDPKDASSKLTSTHHNLFIFGSSAQTEVPRKS
SSKMVAEKECSTPSKRGSSFQNKVSALVNENVPSPINRILHRNTSLDSAVASGNMKSAKN
KDVTPRTWSSSKGSKIDDVKVKAEKHYHIKHDFGEELQNVSVKDLVSRANGNRTVIPAQT
TTPRKVPHSSNAPPSPGSSPSLLSMIESGGGLSNTSAMISSITPDPSSAEAVSDKFPDEV
MKIEILEFNSNNYNKSLMQTGTQTSPDKNFQNCFNFGTVPEKEEPPRRTRKERIHSHKRS
ASPPQRQAVPPTPVNAPTHSCKTKESSASVKEALSPSVAESIRAVFAALLWHEGIVHDAM
ACASFLKFYPTLSKQGVTVTPRHIKREKIASHRHSVEVSMAESFLHIAPSTLETLTLTRQ
AATVSANRQHRAKHKQQQSIIKEEVTGDKRPSTQSQLQMLGERIEKGKQDEGKVPQPSML
PPALKCLVLLWEQLTSNCLQIFESSAVSSQTFSSMNKLLSEETEVRRSVRKKKELKANTA
NAENSKNVGNKCSEKEAVCELCGNFYPHPVTYHMRQAHPGCGGHAGGNGYNSGGNYCVGW
AGNCGDGGLAGSSWYIICNSCREKYLEIMKRATAKKSTRKKSAKLVSPSPTASATSLFHG
SETHLTMRDNAMFLLELSGGSKNTMNLNQSPPDFINSEFPPPGPFQCLQSLGANPEVLQD
DSPPLELMPKRRDSDIFSSSRPLSVCESESRGLFHRSISMGMNGVPWPDSKILNSKKRNS
AICDPNSDSSSSLLGHPSAALRKLVPSVLGDLSSVEIKGSSQGIKSTFDIMSHPVLAFIC
QKHNLVSLRLAMKQSLRKATCRVYAMQALNWLLHSATQAICLHDLLWWFVAALTPIQTSL
LTTTSVNKEESSEFCKLDRKDSEEMGWVCEHPLSDMGLVGEAVYHLPSTFHILLQTIADL
MLLLPMGSALQQMAVRCWGIRFTQTDHMFLHRSKVFSNISKILARSEEIEDPSHSFHESH
VSTYSQTGTYVEILGDLTSFVDIKASSRQAMIGSLTDNSTETFWESGDEDRSKTKSLMFV
SPANLSPRMIYVHIDNCRDIANKVSSIVFLAGANGDELFRLRSIDVEVRASGWINCPILN
NNHSVVKLELKGPDSSLRVRQVRILGEIEGESLRLPQQHSAMTIQQRNTEAETLRVFRLI
TAQVFGKLLEGKKEINSCDEGSEETNDLKEHMVGILFSRSKLTHLQKQVCMHIVQAIRRE
SVGIREDWEHRLCSGSGTSTTELSDSYCFEMLSMVLALSGSSVGRSYLAHQHAFLLDLTG
LLHTGSARIQRQVILLLRRMLPEVSPSTLADILRVESLPPTDISVALATYRSQEMEFNPH
RAGLLDVLFSCIAKALTVQIKVKGSKDSKGISSVSLATSIHPRDEVGCRWWLRGSILRKL
AEDIINLIKDMCLAPIEHPVLNDLLIPIRNLLEDVGRKALMRLEYEGLDRGRPDPASYAI
ERYAYYVCFKCNKAYYGGEARCDAELGRGDFDPSELVCGGCSDVSRAQMCPKHGTDFLEY
KCRYCCSVAVFFCFGTTHFCNACHDDFQRVTNIPPSELPTCPAGPKARQLDGEDCPLHIR
HPPTGVEFALGCGVCRNAHTF
>generic|BTA002345.1|
MDGQVRCLRSKALLVFWLICVSVVSIEMVEVPESGSTSGVYIVYTELPQGEPRAHHLKTL
ASIVGSEQAARDALLYVYTHAATGFSAKLTKDQAAEMSKRPGVLSVQSDMASQLSG
>generic|BTA002346.1|
MPTFLLLQKLDVTPSLIPRDTEDLEISGGLEVRIQANAFSQLHGGGLRRVAVSNATRLVL
AKHAFHNLSTVQLFLNVTNCRSVVVETGAFKSIQGPLALQITDSADVVVQGSSLSWILSV
LVRECPSLKLHEHAFSQESHYVGHHGPSTQVSRIFDWKSLCTRKKVAGYIDILSVPGSES
RSAGSWSRRFECSGRVLRPELLASELGKRTIILEKVEIKELPRNAFISAMMELRVVESHI
GVIRQNAFSAASIGGVTILNSSVDTIEENGFSDRTVISRLILQHTLVRSLESNALRSPVL
NLEIQHSRIIDVKRDAVNCLTLAVVKLTSNQFDHVQTRGFALRDWNRISIDNNTFLDLAS
SAFKSTPYDEPLTSSFERVLNFTGNHIHSSQPHSFDFAVLDFWRLNVADNRFRRDCSCHF
DAFLTPILSGTPRAVDAFRNSSFCEISRALAECHRHPEGFVAVRDFVGACSNDSHPECVP
RQPLVPNDDSTSFLNLLLLDNVDKQHLVLVGILIFVSLLLSSIVVIWSVQWVKSSRVRSK
SDLLKSSKSFSRCSLLSRFFSSGMNSASSSSTHSISRMSVHEYAELNLQKLHEEELDLGI
PMEDKATQTLPEGFTQELLQSLNEKLEDPDATMEARVMIMHLYDLIKVEESCDNNLIDSS
LDVEQVYETIGPPRRHRPNATFISRVSVGTRVPSPDKLEPVKLWKAMPQVTKPTLCEYND
PHDMERHVYLELPSESSPMTSPMTSPSTSTSTPPMPPLPSSFRPSTAGAAPGVRFQNYPH
AQGSVICDYNEPHDSAVHIYSEVPASMINRPLPGKPEDLEDATTASSGYSSRYNIFAEGL
KQTSLKALNISNLTDGVMDGGRLRLVELTHTNTTFSEHVRRMASLLHYELSIKISSK
>generic|BTA002347.1|
MLKYDETKFKTLFEKNPENGKEWLKEKGFQISAENPFEYHSPDSNGKHSSSETEKHSTSE
TGKHSTRTTGKHSSSETGKHSSSETGKHSTNITEKKPPSSSTAAETEDERQARRQKACTN
ECKKKFGSVKLDNLMKPIADGIVMVYDNGKWSCKCKVISDLFRAVREKCFHSEQFEELLK
AGGPQCSQKVCQWLHRHGFEVTNHGASASSTNGRKQLGRTTHVKDETYLAEVVYRKAKNP
TEQCQFQYGFILMKVEESKDPAGHSTWKVKHKEDSIAHNIGKIEPSKDIIVDGTGKYHRF
QITLPDDQGGCRLNDQLIKYLKESKLSYREFKKLHNSNHEGNEGRVWLTLHGFRIKFRED
ES
>generic|BTA002348.1|
MANKSECRDQTSCNLDLPREAFRSWLIRLAKGEGAGDLGVVLVIYSKPTPLYPYLRSTDE
NHQFPKRVVVSSLIPPTTSIIQLENCAVVEMERNALRHVRALVQIHISNVAELRLNEGSF
SWEESFIQEVYTYPGLHINLTAATIPTLPTYVFRGRIDSILFDHAQIQRIESYAFTNIVG
TEKIEFKHCTFGRVDTQAFKKLFLDKLTFTGGAFTEAVPSKAVLDLEIRSEFKIDGAAFT
KLHSSAFKIARTKTFYLKNCRVNDTYGEAFHIKTTGPVFVLNNDFAFLRTGAFNGLRVDD
AVLARYEAQEFIFENNTIGHYELDALAFNTSSFEPHLDRVKVDLPCSCANTERMVSDLIA
YSPDYPHSRTKPGAKAEEFLWCQNVKDHLRYKMVKEFRQKTNCLIISTGVPGYLVTLGLV
VVPLAALVLLYFLWWRRRRHKWLGVPTESPMKTLKNGKHDSMIVMPEGKTYRETELHVII
EKAEPIVEFVPEARRNGGQPPLTSDL
>generic|BTA002349.1|
MDVSNNIGVESETPEVSLPSNASSFAVFATLRLAVLERWMRQACEIYASSSACSPHLAPQ
QLSDDETEDTSTEKTKETTPKIPKIVGVGLRSVFELIRESRASHPALCTKALLALLDVLQ
GQQPEGLKNEPIQVIEPLFDLLLDLAMHPLPDLETSSEGNAANQLTAVACACLLSLVTVR
GDTGKLLRAVSSLLMCPKPVASQNIILPNVLLELDRSVYTVLLGKLVCPDWITHGVPKSS
CISTFTFKAPETIATPLSVNSMASDGQFLYVHCSQGLFKIGSGYSGTIKGHVYAYKDKFH
ENEKSWLGFISNSLYFRGENSSMEWEVIDRNSLAVTQVISMSSSYSPCDISSGVMFTDCN
QFAVISVAKDDGFVVRYMNPNSPSTLSTDLPLKLARKTVEVFGSATFDEETNIHPLHTGF
DDEIAAVVSGKEFSLARTTNGKVFYSGKGSVLGIKQSWPRTGRWSELIIPKASKIIQIAV
GHEGSHAILVTEDGSTYFTGTARRGEDGDQSKVRRQAKTVKPKKMAKMDGHFVVNAACNN
GTTALVTREGELFMFGKDTSSCDPATGLVSELKDTQITQIALGKAHAVALTSKGHIYTFG
INNKGQCGREFTPLVKDSTPHVVAMETAVEEDAEDGDDSSQDMMCEPGTHKWKHDLCMVC
TICRECTGYSISCLSSMRPDRNPGQECGCGEGDSGCEECGCCRICARENVDNSELAILGP
SGAGDVAGMMRLDLIFGGRHGSRLQDHLQRRLDERKQRQRGRIGMVRHAANTRARLNQRA
AAGSAQSSITKHIVSKSQISSSSNNLIEDGVSGGGGSDIEKDATRVTSLPPARVTLPSAS
PVVQIACGLHHTGSKRISAREIENPRGRKRISLRETANSQAGLGWFFRQSSIAIPRDPPR
VVAPSVAPFPVRERQQITRRDLGGFSINAASRSPGGTWVVFPSMQHRVPQAGLGWFFHQC
SIAFPRRDLGGFSINAASRSPGGTWVVFPSMQHRVPQAGLGWFFHQCSIAFPRRDLGGFS
INAASRSPGGTWVVFPSMQHRVPQAGLGWFFHQCSIAFPRRDLGGFSINAASRSPGGTWV
VFPSMQHRVPQAGLGWFFHQCSIAFPRRDLGGFSVKAASRSPATLRVCVAPSVAPFPVRE
RQKIDQMERFFARETANSQAGLGWFFRQSSIAFPRDLPSVVAPSIAPFPVRERQKIDQKN
QLGRGAPSKESSRNHWYSVPGLVPQTGARYGRRATWVGASADQTYVRIDESLINSISLKH
SALVANKSCISHGGGWGYSGHSTEAIRFMVDSDILLGGFGLFGGRGEYTGKIKLFDIGME
GGDQEGDGELLAETEEIAYECGPRQKFPLFFEESVPLQANRWYVAWARVSGPSSDCGSGG
QAIVSADDQVVFYFKTSKKSNNGTDVNAGQIPQLLYHLVTPESQAPTRHVDSAKEVYILS
REFSRTASKECFESLLSLLEWSWASYKTSLVDAIQHNIGSVNHILATLELKYLVYICCAC
LRLLRIYTTEIYPNQVSQKKRVLESVLLAESVGDVRALLRQILTDNLPSSYRSCKSSKNH
SASSIFIKLTKEILDECHETFVSCYHVFYPTVYLKWTSLCDLLSSTEKVSVMKYDRLLSA
VFAALCNPTVRLRSTFPIFSTVMECNESSLKRQLSPADNSGLPMMPCLDTHHYPILVEQM
SYRSQLEGVKAQNTWTFKDVLDRLLDLIYIPVMQALSQEKVSHSKQLAHYCCQLIARVVA
ELTAQTTGVDEDVDGGCGRVLYTTPSRFSRTNPTRTWNTGNGSPDAICFSVDRVGIVIAG
VGVYGGAGNYDYELEILDNQSTVGQETQRWNSLQMTRGTFSSDDVNNEDIADIKFDFPIF
IKENVKYAIRLRNHGGRTSNGDGGLSSVRGPDNTLFTFSTCSLSFNGTTQTRGQIPYILY
YSDPTEQDCAGGSKSLLEAQARKITLNIASAVVSRTVELFTLAREKEDFQTLSGVDLVTT
LLPLMLAHIGPLASSEPRCGVQVLNLIQDLLPHVCALNLMAGSARLSASEDTTTDTTTTS
HHYAWVESDHPYKPATVSNYRVLFPESVQWMCLEFDSRSGTAQSEDSLQLYIPASAASVQ
QALDSEVEEIPPYWPVLHRLSSQPSHWPQSAIVLPGNEVIFSLETASDYIKDDKACTFGF
RCLVIGYEWRSNSNDGLKQLETELSFLGGMCTASLMKKDLSLPFTINGEDVDSVDEETEM
VCNQHMSLLGKGFALANPPTVSQALDGILPFR
>generic|BTA002350.1|
MPYANQPSVHITDLTDDNVKFQIEDTELSVANSMRRVFIAETPTMAIDWVQLEANSTVLS
DEFLASRIGLIPLTSDEVVERILYTRDCSCMDFCQHCSVEFTLDVKCTDDQTRLVTTADL
KSSDMRVVPVTSRNRDADASEYGETDDILIIKLRKGQELKLRAYAKKGFGKEHAKWNPTA
GVSFEYDPDNSMRHTLFPKPDEWPKSEYSELDEDQFEAPYNWEAKPNKFFFNIESCGSLR
PENIVIMGVAAGSIRPHLEAHVSGPVTLRLRALASADRASAGSPSFVPVPRVGASLNLRA
QLQVVNPRVSQSSLQLACSRNEYLSGSPNSGSFQDVIGIWCPSPRIPQNSIHIPTTVNEL
FPPRDLQWAFNRISTSTVIIVLF
>generic|BTA002351.1|
MQGTPLPPCDPAVRQQTRSWILSTEIEIAETLSGLFGPGQTEYPEPRDPGTLVKYSALLH
QNLLQSATSPQPPARLRGVRPSGSDFAWSKVSRGDDGFRLNAQASADTGD
>generic|BTA002352.1|
MRDRGRDEKRDEKRDEKRDEKRDEKIDETIDEKRDEKRDEKRDEKRDVKRDEKRDVKRDK
KREEKRDKKREEKREEEQKEKRKKSRK
>generic|BTA002353.1|
MCSYALMSAKRRFDINSLKMLRKNIQTFSESKFGKLRMFIRSFSLARQNVTQEDETRTEL
RTFTKVVEMDSERCCCSITNPNDASAPAKIFTFDGVYDSPATTEQIYNEAAYPLVEGVLE
GYNSTVFAYGQTGCGKSFSMQGVEEPPSQRGIIPRAFEHIFEAISLVEDIKYLVLVSYLE
IYNEEIRDLLSEDKKKKLELKENPERGVYVCDLSHHAVHDVSECRRLMATGQQNRSTGST
LMNSDSSRSHSIFTVAVEMMPIRQCLQTMSMSHCSIRRGKLSLVDLAGSERQAKTGATGD
RLKEATKINLSLSALGNVISALVDGKAKHIPYRDSKLTRLLQDSLGGNTKTLMLACLAPS
DYNYDETLSTLRYANRAKNIHNKPHINEDPKDTMLREYQQEIQKLRALLENNAQVYNSMN
GSDALSQERLEKEEQERERERERVRVEYETEMERLRQQYEAELKSKCQMQSDLLRLREQY
DHQLNNLNNLNHQTQLNGNTDDLIMNKALKSKPDFNAAQQEILKRLEKLQASMVGGERVH
DEALRERRLRKKRAAERRLTALAQVLSRVPPDEDEQGPNLVLGVYDDIQHQLQAKTEILR
KTKHKVAHTRIIHFLDFLATPFLIIVNFDGLKALEREITDIQSEFENERTDYLETIRKQE
RQIKLLSQILEKVVPTLRKECNYSNLDKIKLQAVWNEDYQDWRLPDLVYERTKFPPAGFQ
SRSLDGMTNQHKWSANGGDSDKSSRNSQLSSPDRNSSPERHTNEKEDEDFVGNYFKPKRA
AELLSRAHEDSTKAFIHLNKQNRMNALISNSLNLGSNGFKNMSLALNNTNRAHSWSGGYV
SPWTTYANGPNSPELHIKRPIRLQALLPLPVMDKQEQKISKPSLNMLDVI
>generic|BTA002354.1|
MACANKSEYDQICRLCTSSLGQGPYHIFDDDFSDQLLRKIEDCLPIKVSEEDDLPKSVCG
ECYLKLDDFYNFRESCRKTAKLFAKTEVPALLLKVPEVQEKRFGSKSAIERSIQGECRDE
KDGQLVICEPEESQHANGDTIADTASDEDDEESLHERSKKLPELGEPCSEDYVLMKEETF
DLDVKDTKAGGSNVLADYLVEFNHNSHDREHDNERERERELMKDKDIFETQKLRKEVLPP
MWDVYEKTVSNKENDGKLYDGVIKITHRRYIVSKGAFPCSLCGECFEFDQGRGRDDSEEK
ARLFDCHVCGKLFPRRSSWKRHLSTHEDMKPYLCRICGHGFNRREHLSRHLLSHTNTKPF
NCTACGKLFTRKEHLARHHLCSPTCVSADMKEQLRPFCCEVCGHGFVRKEHLLRHRKKNH
DLDPPETAEPKPFACDVCHKNFTRKEHLRRHQIIHTRELLLNSSPFDLSLMASEKPFNSE
VSMFSVDRSRNNSLEPAEALLEGQESEKAMDLSKEEESDCEEDEDTFIPPAPQVSLEIKE
ASTPVVPPMPSILSIPSPSRPRLKAKTLCDICNKNFSRRSHLLRHLKRIHHVSLPTRMRR
KREPQPGDENGNSLPSEDSTPQNCEICGRTFARRHLLERHREVMHPSEAARYECVTCGQK
FVESHLLDAHMAIHGNTICDNFLWMM
>generic|BTA002355.1|
MADEQLPSGWEKRLSRSTGQTYYLNLHTKESQWDRPDKPAEPKSGAVSGGGPGPDKVQCS
HLLVKHEHSRRPSSWREENITRSKEEALESIKSYREKIVSGQASFAELAQKYSDCSSAKR
GGDLGPFGHGAMQRPFEEAAFALKVGELSEPVFTDSGVHIILRTA
>generic|BTA002356.3|
MAQQGVLGFSPNTVMNKSAAQRFHAIPQPDNKIRAEYIWIDGEYGIRSKTRTLDFLPKSV
QDLPEWNYDGSSCYQSQGSNSDTYLIPVAMFKDPFRLGNNKLVLCDTYKHDRTPTETNQR
HTCIKVMEAAKDQKPWFGIEQEYTLLDMDGRPFGWPKCGFPGPQGPYYCGVGADKVYARD
IVEAHYNACLYAGVNISGINAEVMPSQVSEPLYKAHFLVAEEFGVVVTLDPKPMEGDWNG
AGAHCNFSTEAMRKPNGIVEIQNAITKLSKHHDRHIQAYDPKKGADNARRLTGKHETSSI
HDFSSGVANRGASIRIPRGCAEEGKGYLEDRRPSSNCDPYAVSEAIVRTCCLNE
>generic|BTA002357.1|
MADQAGTLGMRILLLRFVHNVALTDLHTTVRLFKSCPLNPKEPNAGVSPLNPKEPNAGVS
PLNPKEPNAGVSPLNPKEPNAGVSPLNPKEPNAGVSPLNPKEPNAGVSPLNPKEPNAGVS
PLNPKEPNAGVSPLNPKEPNAGVSPLNPKEPNAGVSPLNPKEPNAGVSPLNPKEPNAGVS
PLNPKEPNAGVSPLNPKEPNAGVSPLNPKEPNAGVSPLNPKEPNAGVSPLNPKEPNAGVS
PLNPKEPNAGVSPLNPKEPNAGVSPLNPKEPNAGVSPLNPKEPNAGVSPLNPKEPNAGVS
PLNPKEPNAGVSPLNPKEPNAGVSPLNPKEPNAGVSPLNPKEPNAGVSPLNPKEPNAGVS
PLNPKEPNAGVSPLNPKEPNAGVSPLNPKEPNAGVSPLNPKEPNAGVSPLNPKEPNAGVS
PLNPKEPNAGVSPLNPKEPNAGVSPLNPKEPNAGVSPLNPKEPNAGVSPLNPKEPNAGVS
PLNPKEPNAGVSPLNPKEPNAGVSPLNPKEPNAGVSPLNPKEPNAGVSPLNPKEPNAGVS
PLNPKEPNAGVSPLNPKEPNAGVSPLNPKEPNAGVSPLNPKEPNAGVSPLNPKEPNAGVS
PLNPKEPNAGVSPLNPKEPNAGVSPLNPKEPNAGVSPLNPKEPNAGVSPLNPKEPNAGVS
PLNPKEPNAGVSPLNPKEPNAGVSPLNPKEPNAGVSPLNPKEPNAGVSPLNPKEPNAGVS
PLNPKEPNAGVSPLNPKEPNAGVSPLNPKEPNAGVSPLNPKEPNAGVSPLNPKEPNAGVS
PLNPKEPNAGVSPLNPKEPNAGVSPLNPKEPNAGVSPLNPKEPNAGVSPLNPKEPNAGVS
PLNPKEPNAGVSPLNPKEPNAGVSPLNPKEPNAGVSPLNPKEPNAGVSPLNPKEPNAGVS
PLNPKEPNAGVSPLNPKEPNAGVSPLNPKEPNAGVSPLNPKEPNAGVSPLNPKEPNAGVS
PLNPKEPNAGVSPLNPKEPNAGVSPLNPKEPNAGVSPLNPKEPNAGVSPLNPKEPNAGVS
PLNPKEPNAGVSPLNPKEPNAGVSPLNPKEPNAGVSPLNPKEPNAGVSPLNPKEPNAGVS
PLNPKEPNAGVSPLNPKEPNAGVSPLNPKEPNAGVSPLNPKEPNAGVSPLNPKEPNAGVS
PLNPKEPNAGVSPLNPKEPNAGVSPLNPKEPNAGVSPLNPKEPNAGVSPLNPKEPNAGVS
PLNPKEPNAGVSPLNPKEPNAGVSPLNPKEPNAGVSPLNPKEPNAGVSPLNPKEPNAGVS
PLNPKEPNAGVSPLNPKEPNAGVGHFQGDLPGFSPIGEFSILTPKFHSMEPLSISSILEE
KKNFELSV
>generic|BTA002358.1|
MSVTQFTFANPKLPRYLPQPLFVMHVLVDNTSALAQLSSSSLALSPEEEVFQSNNGEPDT
MKRAAAAKRIERYFYQLTDGCGNENCSNKFCASSGKAPSLKPNQAAVLALELFKEDSPLC
EYHPAKIPRTQEAGDLTPESFVSSLSNVIESASSSEKKVPSASSELEVGESLTPTTSSNT
PTTKTQTKTTSPSVSDKDCTNKPYNASSSTKKKYLTEKILHDILETCKETNSYSALRASL
YQVFSEPECLYQSFLKSDSEPAKSELYPNLKKEEVRELEGEMEKDQDSVAVGKGEIESCS
DYLAVDIASLRRAYKELSSVPASEFEDAFVRALLTLADQISIDLQMCGKCGNSCNLDMLV
QVFVIVFEIPMLERCEYLETALPKLCTVASLLPLAAQSRLARVWARHSKPRLKNILEALQ
QLVSSKVVMGTFTSEYFVQDDEAITAATKVMKILYFANLLAGELDSPELREEDLSDCPIS
EDSLFYGFISAKRGCTCPADKDPLGEELNIDVLDARTPFIPFSEFYNEPLSDVVEMDKDF
ANYKSSKESSGSGLVFGMTSKKFSFMHYSFILTPATKTLGLYYDNRIRMYSERRISLLRT
VVGTPTNPYLRLKVRRDHIIKDALVELEMIAAENPKNLKKQLVVEFEGEQGIDEGGVSKE
FFQLIVEEIFNPDYGMFTLQPETRTMWFNTTSFESDAQFTLIGIVLGLAIYNNVILDVHF
PMVVYRKLMGKKGTYYDLEDFNKSLYSGLKSMLDHEDDDMQDTFMQTFRICYEDAFGSVL
HHDLKENGDQIYVNQINKKEFVDLYSDFLLNTSVDKQFKAFRRGFEMVTDESPLHLLFRP
EEVEQLICGSKSFNMNELEEATEYDGGYTSETQIIKDFWEIVHALPLESQRKLLQFATGS
DRVPVGGLSKLKLIIARNGCDSDRLPTAHTCFNVILLPEYSSKEKLNDRLIKAINYSKGF
GML
>generic|BTA002359.1|
MAPTVIQSKRDIVRNYQHYKDTNSLKKYLRACAYHLKLHTPRADPPDSDEEDSDDD
>generic|BTA002360.1|
MLMLNRLGLQPAWRPSHLGRISGAVLRLARGAQVALRVEGNQQRVMMPRVTDGGPAVSHK
RGVSRSPVGRRSLGGSGRECGDSRQSADRIEALLWVKVVNSERLGRGPFRHPIRLRPRSA
IIDTTITPVPSFVYRVPCRRAARPVHQLRAPHTRPNQ
>generic|BTA002361.1|
MAASVRIYTNIRSEKIRDVSCVVRKWMTLIMHFSNAHTSTRKEMRPRRP
>generic|BTA002362.1|
MVASCTGDDGASAKRGRVRLMHSSSSDYGECKTFPENILTSCGRMSCPFERQRRPSYTCT
PFPYKRNYAVRRKHGGPPFR
>generic|BTA002363.1|
MQRLRTTFKRSRTPTGAEMKTQSSLEVPKQVRSASFDEIQLEAQRALQQQQSGELSSAYL
RVPSPATQQRSKSFDATGSDSTQDPSPLTTPLQHQSSDPDSGMYLEVPSMRKFQRRRSSS
DKLQCWHCQCVEEYARQQSRQSSGDDTMTSSRSFSPSDTSSNSDLDSDSDEENNEFNVVV
TEERDLSERTEDEDTSELVTAQCCISVILSPPLSPTTLTLDLSQAEPPPSPTERERRRSI
TSPKLERQEAFIFNETTEFAPAAAATTEYPASDTSQENAVESSASRSSDVIVNEFFLAVP
DLKRDRAASVDSCFIQKTTPGGKAEEVVLLEPPQQSGLRSRSVDIVLPTDEQARYKALAM
SNARHPTARGYVVHLAP
>generic|BTA003222.1|
MYSFEGQFRRLPEQNLAGASRKQERDELLQKAHFDRKKREDDRKRLVCAVQLQAAIRSFI
ARQKVKAILRSEFDQAVKQSERQSVDLNALGQLSTRLLFFYKAEVDNHRLIWLAKHLLKL
SPAVNVSSCQNKSSPWRWRLKRLLFLNLQLLKIDIESVAAPLRVLEVFTSEVNDSSVSKE
TSTQHLVEILEFLVSRGFFGRLKEFLDAKTPPLLNVSPSPPTPLAGCLFDLVVKPIALSS
NSVNQKFSNLVYEEFANNFFVHPLSEPVKMFFLPAFSSWSGFPHQQFLQFIRTSENISYS
SNLLYSVLALTEQCMAAENVSWEILSEHLQVLALLSCNITKLHGLRKSNTEDNEDSSSDE
EADIENAYRNKHEAQLLRECSALINNPNRVNYLLQAVEHCDDSHVMQSLCKLCHNLLISQ
KQAVHQYKILYLLALQPSFLAKLWNAILSVRQATLFGNSSSLLSDLSFGIMLTPTDADRI
VPLLATFCALFSLLNATLHDGEFYNDDQQQPSGLMPFSLSSLVQMTLILRDVTLGLVELA
YPETRPSVRDQYRFEGFSSSSSTFESVDTVVWAHLFKVCVALLRNLNARDLRRQFCPDNH
WVSSNISLHQFEKPTTLSMHRRGRLRALYRPFMERPSLTREELEEGPPPSTKEIRVMTIL
KELPFTIPFQERVVVFQNMVYKDKMIHRGLSSHFFDGSEIRIGVRRNYLYEDAFEKLSLE
NEPDLRNVMRVQLTSTIGVDEVGIDGGGLFREFLAELLKTAFDPNRGFFRLTTDNLLYPN
PNVHLLHQNFQPHYFFIGRMLGKAMYENLLVELPLAEFFLSKITGRNCDVDFHNLASLDP
VIYRNLLYLKTYDGDVADLGLDFTVMTNDFGECKVNELKPGGSNIPVTNANRIEYIHQMA
DYKLNKQIRAQVSAFKQGLANVIPLDWLYMFNSKELQVLISGAEVPVDLADLKSHTYYSG
GFSDKHPTIDLFWRVMEDFSEVQKKQVLKFVTSCSRPPLLGFKELDPPFCIQLAGSSVDR
LPTSSTCMNLLKLPEFTDYQSLKDKLLYAIQSGAGFELS
>generic|BTA003223.3|
MESRFFKLYHNKSRELATNPNASLPSGLGIVFQDLPFDGCEPLHLNYKIRPASNQFNTEE
LFQESEIPAEQNSPYVRNSFLPVYLALNFAYIYQKTGAFMPRFYLGPLPLPSYQHTVNTY
DVINFFLPAVTIGSFLILIPLLIKNVVLEKETGGKELMRMMGYRNWMLWFGWLLNTLTVC
CFSAAMISFLMVTDVFCSGPIFQMLDGSVLFVFLLLYCLVIIFFCFALSPIFSTCYGVTW
DTIFLEPSDGKTYSLITIFYIFGLHCLVLCIAAWYLDSICPGPFGASKPWNFFLKCSFWR
TSSLKSLHMGLHETKYGWNEAFELPSKKLQVGLQVRNLQKAFCGVSAVENLNLDLYKDQI
TVLLGHNGAGKTTVMSMLTGMLSPSSGEVIVNDVDILKSPCLFRENLGLCPQHNLLFSYL
TVLEHLIFFGMMKKLSKSEATLQGMQLLKFLLMESKKDARPTHLSGGMKRKLSLAIALMG
SPKILMLDEPTSGMDPESRREMWDLLLTLRENRTILITTHHLEEAEALGDQIAIMSKGSV
KCYGSLMFLKKKFGACFYLKVNRENLNFDTNALTSLIQQSISNAILHSENSSQLIYKLPI
ESIEQFPDMLAKLEHNQGCTGISNFSISSASLEEVFIKVGEENENQISAAVEDSKNFSMH
TSNGHYKRACVNMNAYMSEQIKHFDALTLSLNGKVYGGFIHYRSYLDTPNTAIMFKNLVK
PPLTTKEIPTEKNVFRYLLNIGESDMIKYFNEHVGAVEFRENKTIVIFNQHMIHSLPILL
NLVYNSVSQTKLERFQITTSVQPIFRTDPFQKAFEEQKRKLTLLFMWVVVFASSIMTFAG
CFILFPHTERVNFSKQLQMMTGASPFTYWLSSFIVDYCYTASVLAVTLASIYLFDQYGIL
SHSPEFGSICACVIFNFQELDYYFRKSSLKMTIAHYILLLLPHYSISMILFNYIFVAWNN
KCRFRLIETEDPCIERDYWVFRDGDEKQYGVNGGFVAVVLDIFFYILIIICLEMNVFKKL
NHIWSTFIFGSRLPNIEIDAEDFDVHQEKKIVEYFRKKNGLHDSVLMVDNLQKKFSRNFT
AVRGVNFIVKPGECFGVLGVNGAGKTTTFRLLTGDLIPTQGDCVALDTRMSLNSKKYQSH
IGYCPQFDALNEVLTAEEILTLFATLRGISQSEIEKEVNFWLSELNLESLRSRRCGYFSG
GVKRRLSTAAALIGDPKLVVLDEPTSGVDPVSRRNLWSALMKCRRKGQSIIVTSHSMDEC
EEICDRLTIMVSGKMKCIGSIPHLKKKFGQGYTVMIKLKLPHFGKVEVCRLKDAMESLFV
SKIVLKDEHLCLLNYHVTDPKVPLSELYSKLLSIQNRFSVVEDFTISETTLEQVFIAFAK
NKVSIKS
>generic|BTA003224.1|
MQSGRHVSSVSDLYAGDEISVLLEEIRELEPAACRTEDIQDFEIAGSQTGASGGRTTGSL
AELDTPGDVKTVCSWDSHANYTHPEHDGSPSPSIMSDVVVYFDDSYLKGTKGFMRISLVC
TSVACLLCLITAGTAKVSLFMLPMIGRIRLMVFVTIFSFLVVSLVLFLDVSHIVHLFPFN
MSKLLLGYLCALEALLLSLFTRCDEEQYHPVGEDPSSINLQERHFSPSPGYSSQHGNKMH
HTDSQPCSSKAMDSYRSMNNA
>generic|BTA003225.1|
MPKAGFSRSGNAISPAWLGHQSLPKVLFEQVSRYPPLNSYINDSLIAIKDLLLRKQLKSV
HVCFFNNDYSKLLERLVFNVQNVFSELDPEKADQMSDPYLTKLQESIRAVCLRLTTISAH
TKPLGEEAAFQIQIETTESAAASLADDPDHDVCLN
>generic|BTA003226.1|
MSQGEKDLKSSLGITRNMGRARNVILFVGDGMGPNTITAARIYKAGEDGSLSFEKFPNTG
LLKTYAVDKQVPDSACTATALFSGVKTNYETAGVDARVKLNDCVGSLHEEARVSSILEWA
QQAGKDTGFVTTTRVTHATPSALYAHVANRRWECEAKMPRSSSLCKDIARQLVEDEPGRN
IKVIFGGGRQCLMTNSTPTEQDPIDTWACSRRDGLDLIDQWQNDKKWRGFTYAYLNQSGD
LDSLDIDHVSFVMGIFANGHLKMENERDKSRNGMPSLSKMTETAIRMLRKNERGFVLVVE
GGMIDFAHHRGHARQALEETIQFNQAIEKTLTLLHEMKAIDDTLIIVTSDHTHSLTINGY
PERGGNILGVAQTSREDKVPYTTLMYATGGMNNFQYERKGSGFTRKDPTTVDTTAWDYSH
IAAVPDDEAHHGGGDVAVYATGPMAHLFHGVHEQTFVAHVISYAAQIGPHKGSSAPGSSQ
NILGLLIGFLLIFLMS
>generic|BTA003227.1|
MAGYPCIANNRLCIKKVTRRHTGVSEFGTWKMLKSGASSPTYITTLCTLCLNRASAGKML
TMKTSLWLLLATILWQWCPIGSTELDWWQKTVIYQIYPRSFQDSDGDGVGDLRGIIHRAD
YVRSVGVGSIWLSPIFKSPMVDFGYDITDYKAIDPLFGTMDDFQELLQVYHELGIKVLLD
LVPNHTSDEHPWFQKSVAGIDPYTDYYVWVEAKKGANGTREPPSNWLSTFSGSAWTWNEK
RGKYYLHQYQVKQPDLDYRNPKVLDEILDVIRFWLDKGVDGFRVDTAWTFVEDNRWLDEP
RSNKSGVPLDDVDSLVHIYTQDQWGSYEVAFAFRALLDEYTRKTNSTKFLTTEAHTSIFF
NNLWYGNATVPGSHFPFNFLFLSDVNQSSTAADWAHVINEYYDALPEGAWPNWVIGNHDT
HRPATRFGRVFLDCLHFIQFLLPGTCITYNGDEFAMEDTYVRWSETLDPQAKGAGIDRFE
EKSRDPERSPLQWNSSTSAGFSTNRTTWLPVNPEYYSFNEAAQSGQTKSHLSVYKSLIPL
KLLPVVQEGVLQVWAHGEVLVITRAGREQVEFLTLANIGDFETTVDLYALLPAAKWRVYA
SSLNCEHLEGDVIYDGALRLRPKAGAVLTNESAAGPGGYLRG
>generic|BTA003228.1|
MPDHYRLTSPFKCGVATFPIYAPGAMRIELGTQFGMARDAIRIQPSPENRNTGSTEGFIN
HFLQIVNQDHFIDKSLLIEALFDNSSALEPILITAPPGFGKSVNLAMIYSFFNIPVSAGG
IKKPPSESPTARKFIDRKLKITGWASFSALFGSHGVLYLDFEKLNSFYSLLEFRSRFYSV
LRSSIDMHPFLRLLKDTTTKNFVKRCYDAPIERHKKQSSLIVCLDKFARILNKFFGNPVL
VLIDGATTPHQWILSQQASKGGPWLTNAVIHEILAFTESAKAKLIKGNWFVWKSVLTGVM
SFGEEDNLYANNLQYRPALRDEFLKPFYGFLGEEVDQLIALQPPTSRDTLKKNIEHYFNG
YRYFHYYQDLSQDSLYCPHHIIHYLIEGKHNDGNLSITELSSYWSPRPLHDFKYLLSPAR
FGQKFLDSLDPTKGVKIFGTSKLDSAALIALVEAERGIGNPAEHIEDVLFYSLMEQGFYI
LKEEQGDSSWLLTVPNKAVEFAMRVFAERIVNPFLIGPS
>generic|BTA003229.1|
MEYRTDKMKLCHQTLVDLKKGVDVLKIYNCSDCISAFGISVASAFRGRGIATEFLRARAE
VCRLTNIPVTAGVFSGPYSHKAAAKAGFRTLSELDLGTYRIDNKIVHPEARGWPTAKYMA
NKYF
>generic|BTA003230.1|
MLLEFHQVDAFADGPFTGNPAAVYRLEIWPSDDLLQKIAQEYNPAVTVFVAREGTAWRIR
WFVPREEVKICGHGTLAAAHVLFTVYGIEGDQLEFVSHSGPLRVSRGADRLTLDFPALVP
KAVVVPDLERILGAPPLEVLEDGDCKLLVRLVSERSVREVAPDLHAVAGLPYQGVIVTAA
GEEVDFVSRYFAPAVGLNEDAVCGSAHCSLTPFWARRLGKEELIARQLSPRGGRLRCRFV
SDRVHISGKAVTVLAGRFLI
>generic|BTA003231.2|
MELLGIKFAPLFVPMERRLQTLAAAAWFILFVFGGFVGWILVYHVLFTRFYPLAILYLLW
MAYDQKVYIHGGRRSEWVRNWSCWHYMREYFPIGLVKLEDLPADKNYLFCGYPHGMLCSG
AFGNFVAASPEFKRLFPGLTTYLLTLNVHFNMPIFRELLLCLGSCSSSRESMTYLLGHPE
KGKAVVLMVGGASESLYCHPGSYKIILKRRKGFIRVALETGAPLVPVFSFGETDVFDQVS
NPPGSWLLWLQSTLKKVLGVAPCIPLGRGIFQYSFGIAPRRTPITTVVGRPIMLPQEPNP
SNELVDKYHKIFMEELMELFETHKGKYLEDPKTKLIIE
>generic|BTA003232.1|
MAGRDPDPQPAPRRPHVGSQRAPESPPPPQLGRHGGAIPPETPRRPPVDPGSETPEISRS
ANVGDHRPQGRPRPCVASRSSPASEIPRTFPDSSPGDNCQNTLLDRSKKPELTSARERKH
SSIMTLWKQIRVLHYRNMCIRRHHWLAALFEIAIPTLIFGLVTKVAVQHNKIFHFESNET
IYPVQPESDILTHGLTHFPFLDLTFAPNNSATKRIVDKMVEVIKDNHKHSVIEIKTHGVD
SESAIVDRIFKVYGNKNDTPLFIPAFGIYFRNINADSNEIPKHIDVVIRPVNELVDTNVL
VSTPGSEREGRSAAYIWGGSLAIDWALQDAVLKLSSNSGSTLPKVLIEEFPQPASSRDES
VFDLIFKFLPAATLFSMTLIFPFLLKNIISEKETGAKELMKMMGLKSWMTWVGWLMAVLM
TQLITLAIVTFFMTAPVFGPPLLKSSPTLLFVYLLLYVLVAICFSFALCPIFKRPDGAHW
SDFYTRPVDRDTSSLAVIFGSFTLQIVIFSIITWYLDAVRPGPYGIPESLLFFTKKSYWS
NTGASKEFVDDESDPMQNRNFEPVSRDLKPGIQVRNLKKSFKNVTAVNKVSVNFYQGEIT
ALLGHNGAGKTTTMSMLTGMIPADSGKVIVDDYNIFDNISQFRENLGLCPQHNLLFNYLN
VLEHLIFFGLLKGLSKKQAYTEALNLMELQNISSKKSAMIGQLSGGMKRKLSLAIALIGS
PKILMLDEPTSGMDPESRREMWNLLLNMRGERTIILTTHFMEEADVLGDRIAIMDHGEIM
CFGTSIMLKKLYGAGYYLNVLKQKNFTQNRDLITSAIQEFIPEAELRSDEGPKLTYILPT
ESVDGFPSMFTKLESLKNELGIASLGVSCTTMEEVFLKVGEIAAEERDSGDNESSNSQEN
YSAFTSPEGDSGKLKLQPALLCQQFSALLNKKLIYSYRRRFMYLIFGIVPILASILSNFL
LNSQEIGPPPMPALELDPSIYDTMQIYYHSNDSNPYAAQLKDLVPLQTPVQIPPDQDTNQ
YLLNLGKADLNEYYAENLLALQVSKTSVTAMYNQIAIHSLPISLNLAYNLLLKSVANRTL
STTLHPLSLKVVEPCALEPTSRGALFVFYAFAWIQFFGTSLLILTGSLIAFPIVERLNNA
KQLQLMTGVSPVIYWMTTFIVDYAYFLIVSFLSVFVFVISGNLLAEAGVILCFILMISGV
SNILFAYVLSYFKKSYASCYSLYLNINLFVGTYGAIIVYAMLKLNGASGEAVINRFWLGL
ADYILRFLPQYPFLIALMTFLWAAFENSWCVLCPNQPCTKLNYFEWSTKSDIGLNNYLLT
LAIDALIYLAIIILVELGYIEQIQRLAFNRICGTHFLDENHSSEDPDVNEEKDRVDSAKD
QPDNISDHLLIVDNLVKKFSRTHAAVRGISFAVKPGECFGLLGVNGAGKTTTFRMITGDT
LPTIGDCSIFNYFLSQKRQKYLSMIGYCPQFDGINEYLTGNEMLETFAKLRGVHRSKINQ
QISKWLSTLGLNEYRHKLCGTYSGGNKRKLSTAMALIGDPSLVVLDEPTSGVDPISRRKL
WNVLLESRKHGQAIVFTSHSMDECETLCDRLTIMVAGKMMCIGNVEYLKQRYAQGYSIMI
KLGNATESDLQDLKDMVIEKFGNDIVLKDKHAGLLNYHITQPSVPLSELFSRMQSIRESM
NIVEDYQICNTTLEQVFLAFARSEAKIIET
>generic|BTA003233.1|
MPVADGNITSWADEVDDIEEKKSIPPPTEVIENGLKIVTEYQYKDDKLLKVVRTYKIENR
KVPKSIAVRKTLKKFGKSTNDKPGPNPATTLIGEDVHMQFITNKEEIDKPDDDTLEKLKN
AGGVVKCRNCNGDHWTLKCPYKGSALVNRQEEKKIVPGLDDKTKPAAGKYIPPSLREGAL
KKEGGATMQRPGLDGTAIRISNLSESTEEQDLEQLVKPFGQTSKLFLARDKITNLCKGFA
YVHFKNKEDGERAIAKLNGYGYDHLILSADWSKPQGQN
>generic|BTA003234.1|
MEENKNPSKSVWKFHSEDQRKRSHSSTDQKLSFRLELCSDDEKPEEKSAEVEDVSSSESS
STPKKKKTQEVDKELMPQVLNEMEEEIERQLDSKAEKTNLTVTNVKNILKSVITNEDVMA
MVRQSLHNEQEGLDVKCIYEPKLTRAKAKELLKLQPLPVNLWPITSVAQSPSKSECHVLI
QQELPEDSSDEEYNPNEDDQSDDDDEKNASSVASDVDSSPATPVSSCASTSMDDSPTVWT
QDGMFKIPLENIGQRTRSKLCLSDTPLEAIEQAFIPPDITTDMYDWACDNEDWKDFLQEF
AKPLDSEPAIVDDPEEDPEYNVLADEEEEVVDKEELRMDRAVKVSRKELNELMAELFDFT
ENVMHHASDDEDSKSDRPEAGKKAVSTESSGDSVQVNSTGADQQPTFYNQSSHPTYPVPT
IVPNSVCSLPPNVQFPSTAQQLSHCNQKENWSSGPTQGTTSSNRVPCTPNSKTAARNAFS
PLDLNEPYNASGMFQSSGFRTPVKDPGPEIEEAVQSFEGAEQSRRSAAPVEVKVVAVEQL
LLLQQQMRQHVQLTTQHFLQCYQHPELSKYADQCRNILLNLENQAKEKGHDDAVFKASNL
KSAIQVVKAWESLFAVPEVATSIKGNKKLRHDQAPEDLLFPPPFLELVAASRAFPYPRLL
PPVPFFKRGSRPVRKKFYDSEVRLIIYGLDTYTEVVRNTESKFSVKEREWDVCPLIIENL
VPSADFTSIKNLIMKKRYNRINNPIKEYYDHKKLPHIVHYVIPIKEGITLLEQPLNLLPN
LWKNFVRLKRRKASQESP
>generic|BTA003235.1|
MYYTVLQNKNLPKIKFTIQPTVCQFSDWHTVSYPEGYSRFVLQLCKESQFFTILAFYACQ
KLTSTIDSNAPLNLLP
>generic|BTA003236.1|
MECSIPLTCSCAMELDQSSDELIRISSIFNAAIENNDLDTVHKLLKTGLNPNNPFTANCV
RHATVKNNLDLVKLLVEYNADVNSNAYIDTALCVAVENGFSSIVEFLVSCGADTQDTNSS
GLCFLHTAVQSLKPILHTSKRNRIPSQDHLCSVGKEYKFFRILKCLLEKDSSQINDKCGG
KTLLCLLTADLYNARAVLPFIKLLLDHGADVNVPSGRLTPLFYATKLCQDELVKLFLEFG
AKVDVRLYNNNKMNILHYAIKKNRFSTVKLIMDCMNLDINSESYYYHALPLLHYTVKKGC
PGILRSFLLSGGDITVRDKNGRSILENYMNVRKCRKQSLKMNQCLRKEEFFCSVWINVPY
NEFDSALLLAAGSNRGKLYFLSMDQDYSAGEISVVVPPKKGRKKDGIAVNSVCVHIDEKK
KETLLCGLSCGLVFAYDMQCATKQVEQKTLIEVQAKSLGSFSLPTQKVAGSFSAPAQVLQ
LVFCPTTQFILIASDTGLYGVHMPSCDQIASNKHKIFKFKRPDEYRKGEHDLSDSVQVIG
DGLISVKYALHGAIFIFDLNHCTMNKNEKEPTMDFVPRYVLEWSNTDNYFLNIGVSRAAN
LLACGDDQGTIWVYDIKSVKSGKKSDKPIVLPPTAQIAWPDEVIDRDATKKKKLDLKDNE
IVINKVTIHSSGQYIVAATNKNTVCLWKRNDDTVNAVKFKETPNKASRSPKSRIV
>generic|BTA003237.1|
MNEEILAVAQQLIYAVELSVNPLADQQARAKAYHDCEVFKEESPVCFHCGLYLAQRQDLS
PTVRHFGLQLIEHCIKYKWYDMQQKEKLFLKENIMELLGAGMEPLPAQNSTLLQNALSRV
IVEMIKREWPQQWPTLLQELHGACNRGCPQTEIVLLIFLRLVEDVAQLQNLESAQRRKDI
YQALTTYMADIFTFFMDLISKHHSLATASQGHPVGQQHIRIVQLILETLCGFVDWVSITH
VISNDGRLLQTLCLLLIDPNFQNQAAECLLEIVSRKGKLEERKPLMILFSHDALTYINEA
VKTCQSMPISEKSYLFIKNLTKVLHGMSTQLCSIWGKEDGCNGHKNSPNSHPISRPDAFG
VYMQAVVAFSKHPSLTIVHLINPIWNSFLKHDSISKDPVFLTFLPEWVDASASKLIKMVY
PAVRLENVGHESLLYAVLDYDSEEEFNSFFFRSRTDFLETFRQATLVAPLITYGYAEKWL
FNKIQNAVNLPKEPLTLQSPEYLEWEAVSMLLDSVLSKIVMCSERPPVSNGILLLDQCLA
LTPSDPLILSCLLSCISALFVFLSMSPVETTKVYLPRTLDKIFETLIYPLPAESDKETRQ
KAVNLRRHAASLLVKISQKYPLLLLPLFDVISVTITNLRYKTAQLLNLEFTCLMEASLLI
SNHFCDYERQTKIVEELITPFVAPWLTICKTSLTNPMEFMNYIGLNMPPYEDHKADPNFS
RRSQALLLAITRRCVWPDDPDKALKGGFLVGLTESGNPIYRNPAASHVLPLLPGVFNLLH
VLHSLWTPQAVSLIPEGYRGATDMLESDKNYLLGLTTSSEIARMNSSPCFQMQNFLATTY
DLSCHILSCACQNFGYSFYQIQDLSATIINVMLSNLENVPDYRLRIIIRAFLKSLIISCP
SMYYESVLMPVLSHFTPFMCERLSLKWELLRQMRESGKIDDNDENTQELLEDMLNRQLTR
EYLDVVKIILYGGSGTEKGSLDDAMDGNDSSQTPPQPTSSLHPEVISELGIKVMRNSRTC
QGIAQFMLRCLTWCDSTNSLKVCSLMYGMVRQLHNDKHITPPFAACIMETIFHALELHGQ
HDANLGSLQLLGTQLYELLRPKHPEILEVLKSIPNVHLVDIQKFDERMLKETSKGSKVDK
SKREMFKKITQSLVGCNLGQKFRRKAAIRELPRISVPPRNSVPSLLDSSVNGSDLNLMQL
FHKP
>generic|BTA003238.1|
MNKNRKMIPVCIGFLSQSLGSRGFSSQMTSNKLKIAIIGQSTFASEVYKLIRKNGHEVVG
VFTVPDQGSREDPLASVAAADKIPVFKISNWRKGKDAIPEIVNLYKETGAQLNVLPFCAQ
FIPMEVINYPQFQTICYHPSLLPRHRGASAINWTLIHGDKEAGFSVFWADDGLDTGPILL
QKSCKVEPTDTVDTLYNRFLYPQGILGMVEAVTLVANNKAPKIAQSTENVSFEPSIRKKS
LQQVDWSKTAEELYNFIRGLDSAPGAWTTVNGEEVRMFGASLWQGTLPQGTALQISGMEG
EGLVHEKGLIIVGSDKKLVNVERLSIGGKMIKAADFFNANSKSEKIQFTETEEKLIGDLK
SIWKSILNNDITESTHFFGSGAGSMDVVRLIEEIKDRLKISLQNEVIYMNPAFEDFCQEV
ILTSRQSSSEKSCVYDGVDIQVNNLELRFPTQLFINGKFVNSASGQTLDCINPADESLIC
QVQCASEADVDTAVEAASTAFNKGEWSKISSRDRGVLMNRLADLMEAHKEELATLESMDS
GAVYTLALKTHIGMSIETWRYFAGWTDKIQGSTIPISHARPNHNLTYTVKEPFGVCALVI
PWNYPLMMLSWKMAACLAAGNTVVLKPAEVTPLTALKFAELSVKAGFPPGVINIIPGTGK
EVGEALAKHPKVRKIGFTGSTAVGHSILRSAADSNLKKVSLELGGKSPLVIFSDCDLEKS
VKMSMGGVFFNKGENCIAAGRVFVESSIYDQFVQKVVEETKKIVIGDPLDRSVSHGPQNH
KKHLEKLIAYCDQAKRDGAKLVHGGKRCDRPGLFFEPTIFTDVEDHMTIAKEEAFGPIMA
ISSFDGSNLDSVLQRANDTEYGLAAGVFTQNINRALEFSRRIEAGTVFVNTYNKTDVAAP
FGGYKRSGIGKDLGEEALSEYLKVKCVTIEY
>generic|BTA003239.3|
MTKQFLEFIYKYHYHLQHINDFNAVKVVLGNTSCDLDSVVCALVYSFYLHMTESTSESCK
VSVIPVLNIQEKDLPIKTEVCYFLKLNNIPLKKLVFRDSLDLAKLSSEKKLELVLVDHHV
LPHKDANLASSVVEIIDHRPRDLSVVWKDVKTTIERVGSCASLVGRILLESEFCSLDRTV
AQLIAGPIILDTANFSETYGQSTEVDENVYAKLNELWDDLIPPADLFQQLSDAKQDVSSL
TAEQILGKDMKVAGSVPIAGFPFLIQDIVSGKRIFENFMQAVADLGTVNKSRLVVLLGLH
AGSDANDQIERDLGVYSNHSSISEKFVEFLKNEAAFLQLAPVCNENPVLQNLSVFKVLNT
KASRKAVLPLVMDFQNRFSDILSDK
>generic|BTA003240.1|
MVPDQLLVFFPQWEAGDVNTKADQLLKSIVSLPSPRVYPENEGLLVHVTGIVDVDEPLTE
VEYSVSVPAVKLKRRVQMYQWVEEKDSISRVNELSLSREYFTEWRDKIVNSTKFIEPYGH
ENPKSIPLNTTIYVSDIVSLGEFTLSSELKDMFSNWVQITGDQRPERNDVKLHAGLYYHS
MDVWEPEVGDIRLQFSYAGLAGDLVTFIAQQHKNELRPFWNESVTQRDLSLLAYGRKSVE
EMFNILHREQTWQTRIKRSLCCVLLYCGMTGISQIIKMIVCPNRKIEYVSPYSIIMLILG
SAWLYYYPVLSSILIAGAVFLVVPFFPFSRSQTVDPDNAAQYQYL
>generic|BTA003241.1|
MQHLVDEDDDKEEEVRIPKFSALPIYLKCPYLGVILAATSSLFFSLCSVIVKWMVNIHPI
ELATCRFVGVLLPTIPILIYRNESPFPEGKRTMLLLRSFLGSMGLMLSFYAFRHMPLADA
SVIVFSVPVFVAIFARIFLKEPFGLFNLITTMITLIGLILITRPMYIFGASVPSLASNDE
NEYDSVWGSIAAFSATLFGANVYVLLRALKGLHFSVIMTNFGAFALVLTLAITYHLKVLC
LPPCGIDRYLIVALALLSFSGQILLTLALQIEEAGPVAIARSADIVFAFIWHVLFFSEVP
NRYSIAGAILVTSCVVLTGVRKWVLALPENNSLKKKLALLTK
>generic|BTA003242.1|
MAERWVGFTVAVKCKEAIGAYEGVIDEVNCGRQTLTLSDVIKDGKPYKSYKLIIKAHDIE
NVIIIKEAKQMIHYDARKILSKRTQNCPVDQFPMNKSKQSFPAPKYNKINCFALNRNDRT
YKKPFVDQDLVCSNSHTVPELSSQDFDFQKSLVLFDKESSEKDFINNHCPDIIRQAERSQ
IYHPRGNSDKREIILSSTKAEKFISRDNLMVSKMAPLPSPIRYSKTSLNTLKSEDNQSSN
LRQILVSSPGAKEYVTNDGLIIPSITSDLRRRLIDMAEDQGLSFERQNEMIGHAACELVL
QLLDKSLKFNLSNSQWQRVVVMCGSHRQGAIGINCARQLTAHGLNVFVYLMEPSKFISQV
AHELALYRLTNNNTILDISELPTTGVGLIVIALADEHTVQLPPPISLWIQQNQAILLALD
PPPDGTPGLVVHYSILPALPLTHSPNNGHLFLANINIPQQIFTNVGIYYKSPFGMKSTIA
LHDYSHKC
>generic|BTA003243.1|
MQNLSISCALVCLIILGCSALVGAFGILKHQISAVLVTGVMYLLAATFALFTLTIIHFKR
EQVKTRSECLSGGGAGVGPPGSTGAAALLGDGVVAGAGPVLEPGYARVWADLHRARLLSH
GWSLDLGWAGLALCVLTSVLWILLSKIMRYNPINAT
>generic|BTA003244.1|
MDSNCELSPCSVHPSVLFLLLTLVLTSCSTSMLSLAIMTHHWEHVRWDAGLVDLVAENRS
ASGLQVSVERYIDGLVTKVSARGLHHRRPLLHLRHAGDTTASVFLVPMNGGIWTLCISLT
EEQLRLLETVGFSHDGCTNYLSQELIKGDEIKADWQHRNNLIHLPAFNLVPIVHLSKSQA
AVTMN
>generic|BTA003245.1|
MPDTTIDRDTKLTREGSVTMTRRRRSKAAIDREICCSMPGNGRAEEEVDDDRSTEVLTVG
SRPRMTDGNLGNWRLTIIAMAKEEASPTKVQETATVPPTETDKDLKCELKSKIETPAAEI
KSNGAESVADEKSESTNGEKISSESTNGKEANGDAKEVNGTEESEKKVEEKYHESPTKNE
AYILLAQGKRHYLVKDYASAVATLGDCCAKFSEIFGELADECGDVYFSYGKALLELAREE
SGVLGPAIEKDKEESGEDEEEEEEDGAEGDEEDSEKDAEKDGKDASKDTKNDAEMDTSAD
AKKDAEEKPEEGKEGTSKETVENGESAKEGGAEGEDVEKEVEEDATNLQIAWEMLELAKT
IYERQKSDEKLADTLLKLGEVSLETENYEQAIEDMSKSLDLQQKILSADDRGVAETYFQL
GVACSLANFHDRSISYFKKAKEVLQLRIKNLKGKTEPDEKDKVNAFYSLDGEIKEIESII
PEIDEKIADMEDFKAETLRAISASIIPSKAKEGESSSSSSCKPAMDISHLIRKKRKPEEE
AEGSECKIKKAAPEVTETEKKEGESKSEPVSTDAEMKEVGSNSA
>generic|BTA003246.1|
MGKHEVGTPKYIANKIKAKGLQKLRWYCQMCQKQCRDENGFKCHTSSESHQRQLLIFADN
ADKYIDEFSKEFSDGYLELLHRQFGTKRVHANKVYQDYIADRDHLHMNATQWESLTEFVK
WLGREGKCVVDETEKGWFVSYIERDPETIELQNQLAKKTKMEKDDEEKMQEFFERQVKLG
QQSSSSRRVSAPSELVRENADEKLTLKLVTKKTMEPPAPKRTLSALEKLELEEKERRKKA
RIEEKKAEERKREKEEEVKPIRKAQDNEDGWLSEDIVVKVVLKSLGEKYYGKKGYVTKVL
DKYGALVKMIDTEVKLKLDQDHLETVIPNIGRQVKILKGPHKGSVAELVDINTNKFCVRL
KVISGKSKGEILDRIPYENMSKLYTR
>generic|BTA003247.1|
MEKTFTVKSVDEIKPIFRDNDNTKNIFLMSSIPFCCKTEPCILGIDEAGRGPVLGPMNYG
ICFCPKSKEEVLKTLGCADSKSLTDEKRQVILGKMCEETETLGWMVEAISPNNICRNMFR
RQKYSLNQVSHDSAIGLIKKAQAHGVNVCEVFVDTVGPPEKYQEKLSWLFPELKITVSKK
ADSLYPIVSAASIAAKVTRDFAIEVWNFTEELSSEKKYGSGYPNDPETKKFLQTNIDPVF
GFPKLVRFSWSTAEKILVSSAVPVQWEEEEDEASGKPLKNKSITSFFSPGAKKAKRSRHA
FFQQSKLSVTDCFKIS
>generic|BTA003248.1|
MLLKSHLQKAHSNILCKQKWVATFKNRPLEKNYWNSLNTNTSMKLYATEKPFLHLYTTIS
RGHRLYSFQWASLVNVNNSRGSLIARFSQLRNQANFHTSNPRKAVPPVIIVILRPILKLF
AMLLGRSLKKWWAKLTPAEKKAVIMNFSKKYAKYAGFSAVVSCGLGSTYYVTHLKEDPLT
GRKRFIMFSENQIEQLANLERDQLVNAYGNEIVPITHPYYKRVVRVAHRLILANKDIIEV
RKHEWEVTVVKSDEVNAFVLPNGSIFIFSGMLDLCLNDDQLGIVLGHEMSHCLLKHVTEL
LSQMHVLDLLLLIPIVFIWALLPSTLAALAHGIAEYWQSLRFQLPFNRKLEIEADTVGLM
LAAKACFDVREASAFWAQMQMHDKSLPGAPKIEEWMSTHPSHENRRAILDSKMDEAIRVR
DQHQVRYKMKINPYKTSSRRKNRKDHFTAPSHIRRKLMSAPLSKELRQKYNVRRMPVRKD
DEVQVVRGHYRGQQVGKVTQVYRKKFIINIERVQREKANGATVYVGIHPSNVVIVKLKMD
KDRKKILERRAKGRAAAKAALQKDKGKYTEESTVMETS
>generic|BTA003249.1|
MDLFDFSKPLLREKIRGSQTGGYTAPSKESVYTDDLVVSRKKGKDYVKEYLEKEKSIPVE
VEQPFDPLTGKYIPKRTGPSSLSQVDDLTSTGSVANLGDFVAARTLNDVYTRYKFDQKPP
SNLLVSRHKETILDHVNSYRVTVIQGATGCGKTTQVPQFILNHFAAYREYCNIVVTQPRR
IAALSVAHRVASERSCDVGTLVGYQVGQETKGKSEETRLLYCTTGVLLEKLINAKNLDDY
THIILDEVHERDQETDLLLVVIKKLMTRSPRTRIILMSATLEAQKLAHYFPIKIYNENRD
CPVIDVGEKMNYDVKIFYLDDLKPCQTLFLQNDNPIEFHKPDIGRGMYELAIYLLKNFDH
IEKNDLPNGLINPRGYVLVFLPGLLEIEQMHQMITNDETDRKLKWSVHVLHSSITIEEQD
IAVKLSAPPGHRKIFLSTNIAESSLTMKDVKYVIDFCLTKQLRCETGTSFTHLQKVWASH
SNCTQRAGRVGRTDSGKVYRLVPKEFYEVEMLPRLQPEICVNPLDRVVLKTKVLDMGPPI
AILAAALDPPDLSNIEMTVATLKELGALLRTVGDEYKEDDGDLTFAGRLMATLPLDPRLS
KLILLGFIFGCSDDCIKIACAMSNKSLFSNPFNRKYESYEARLLWANASTSDLIAILNAY
TAWEKALDQKNFMHTGLGTPEENERRWLRDYFLQSHPLRATKILIMDVQKRLLHLDIVNT
VNSKLNLNDYEKALVLKVAIAGAFYPQYFTRGCGNSIDEQEALKILFNNDPFSTVLLTGL
PAEQPGVLYVSQIKDQLSKCCDKENMRVSFDKSSKVYVQFYNEFWKNPEKPIGKFFTTSK
IPGKIHPSVYGALKLRQLKIPIKLDLLPVDEAMAKAKELGLVKEEKQCFGINFTEVKPKI
ENFIPEPSVKKIAVSVTHIDDPSHFWVVYNTPVMKKMLKVVTDLLNAPGNLGSPKNVIKG
NMYAVRFHDDDSMCYYRARVMEAKPKSIKGKANFMYKVFFIDFGNTMEVSRDDVMEFTPK
INQKLAEMKIDQTIEELPELAIQCSLSEIKPSQIRGGDWTKDATRRFIDLALNDHFMAHI
YSIVYGIVSVELYRPVSLEKQTIGKTINNILIEEGFAEKCEESFQSMMDHFRRISLGENE
TSYAVDDTMSAPYHKLWEGPPEVKLDLSHNRRVRQVYLRGPSSPLEMKIYPMSRSLLRAI
PNIEWNSINSILLDSEPQNPSDRLLVAGFVGTNEGGDHLSLRDTTLMPNIHGMVGLMCLL
FTPFAELRVNKQRTKITGALCGLGYNPVTNESYNPVNDVEVHFDAELTLTDIEIINKIRF
WLNKYFCNAGGEHFLEAISGQSKVKEYLITLLTRRRKFQSLETPTKVFKWNALPREHVMV
PGDTYSGEADVFKLHAGVHLEKTEPEEAIKEIRKSLIELWKIATVTHESTITRDSSGACK
LCNNLMLKNRIAVKLHLSLRDHRYNEFKMFGMNLEKFPEVAFVEPSLPQGRSGSESYGYA
EERFERRLWKGKTGKRENRAHLLY
>generic|BTA003250.1|
MRVHPISQGTRHASSNIDWNSVNSILLDAEPENSNDRLIVAGFVSTSENGEHLSLRETTL
MPNIGGLVGILCLLFAPSAELRLNKYETKITGAVCGLGYDPITKRPYNPTNDIEVVFDAE
LDNNDIKIINSLRFYLNKLFQNMGGDEFRELLPKRTRVKELLLDLLTRRRYFQNLMPRAK
AFTWGRMPSKRLIPVDEEHTDDTKVFKYHAGVLLEEHEPPEVRNEIRRNLLELYKVSKGD
IKDRSDGVCKLCNNVEFKNRKKIEMHLMLPHHRQKEKKMFKMNLENFPEVRNVIPALTQG
RSQTESYGQVGMKFDCPTPRGRGRGKQKSRHWDTNIPGPSRN
>generic|BTA003251.1|
MNSDYEIRITPSKGKALFALKTFNEGDIILEEEPVVSCQFLWNAAYKYLACDHCLRPLET
AEENVRRLTNNLSISLPHMKCCETDKSSQTACLFCGVLYCSNQCQETAYSRYHRMVCHSA
DHPLARLCDLWKSIHYPPETANIMMIARIIALIEQAENKQAVVDVFSQFCQRSVNENEQL
IIKLLGEEYMAVLEEIRQLLVEAFPSDLSKQWLSPEGFLSLLSLIATNGQGVGSTAFGQW
VKNVSNIQVAPEEKASIDNLIQLSYAQMDEHVGCFLNNEGSALYSLESSINHSCVPNAEP
CFLHNNFMITVKAVKNISPGEEICISYLDECVTSRRRYFRQKILKENYLFICRCEKCELE
VNDPDESSDEDSEDESAMEDSDQESEVIDFQSIKNKIDKADFVCSLWRLNANQYGESGRR
EKILSVRNIYEKYQAWEETKDESLCGNPSLRVVNAKACKNTESKGSPTNLPVEPLPSGKT
IGRPFETPTNLIAKRGACKRQNVVGKDLSNNLAETSSALPTFVNDDLSRHANSDLQCLLR
YEPFCCTLSRSPVETALKRLATEYVITASRGTQPTSFDVQQEVDALYLCVP
>generic|BTA003252.1|
MKVLYFYLFYNDDIREIIQVSNDEVSRVLLYESHKSNVSDTKTHNISNGQTENTLNKDVC
EPNLSCGDCRSTNDVKGTSRKFSECISTTVKVFKIRNTITMDLYQLSYFHYLLGQSFCYR
HSTIENFGKDIKLRNHAPLLKVKIKLLISSPSYHVLDYLWCQRLERLCYERQELETAMAW
LSTLGGAFSALGDKQEQCAVIAGKISVQQLRNAMRLGDPLTVARCKLYFSLSLIQQRKFR
PAKHIIKEQYQLAIANAEKDFKLVRMCLGIWSKLKYEKKHKKSKIS
>generic|BTA003253.1|
MSFCKLNTQKSPSVLEQLIEEINFQRVKEMRQVVKDDSGFVMLQGSSYWTDLFVRHFLFQ
AEHSIDCDDLLFFVRKRHVKGSSRFLPKFHTEVDVFRKDSRRLPVGDPDIDWEETVYLNL
IIHQFDYTLTLAVCTRTSPKELQVLKRHSQKVFASPSRRKMDTKGENEEMTYPYVCFMVD
NFNEVFCDIFVRDGEMVCVELVASDHEGSVQSVIFLGSIRYDALKKVYDARMSLSSKMAQ
RMTFGLFTGSSQRVEFVRMKGPEGKGHAEMAVTKPKGCTAETPTSEPGYSITDGWDSDWE
DDAENYHSYRYQRRLSDPSANLDTFMRASWRPKENSAGARARSENEGLDSLASGLAEIEA
GDVRDDLSADFNLKRSKSAPSCHYPNSQSLDSMLESTAELISPKPSPISNVSRRSCALNR
SNLSTELSLKNSEDQRDCVKDSHSNRNPTNSAAEDASSESEEFYDCETWDQDLAEILCDL
APVENTSYGCDLNAVRSSSDCDIYKKSGKTSSCDVEPHSSTRQNFSYAKKSGFVTVNRSA
SKQPPKKISSDGTVVSFWCDVPPQDRVNRTKSLELDDGAYNPLWTMRGFTQSFHFWKENK
RAQSVPLNVFLTYVTLPWWSIVNVSIRHERNVSFNQFVLSVQLKENDTDGGSPLDVGRFQ
IHRDTKAIFDPDCLNTVAEIDRSPKTEAVVSWKAPNPGNQCVLFRAMVSQDGRHWYKYAD
GLTYRFCPEGKEKFCENFKE
>generic|BTA003254.1|
MKHLCLIFQLTFEGLWSNATHPKDFPFSLWLTHFSDVIGGTHGPNFSFWGEGQLASSGLK
HVAEWGSVRILEAELKEKKKFLRSLIKAVGLWYPNVNTNTSSTFRVDKRKNLLSVVSMLG
PSPDWIVGVSGLNLCTKDCSWKEEMIINLYPYDAGTDNGISYMSPNAPSIPQEKIHRISS
MYPEDPRAPFYDPSGKEMKPVARLYLNRIEVIPKSCSEKSVDDLLEEVHETDNTEDSARP
ECAVTPYSEWSNCSEVCGKGLRMRTRQYVQPTKAKMSGCNRQLVSKEMCLGSDPSCLREE
EDEPDNTCATVDWGEWSDCSTDCGDGFRMRTRHFVEKSSFKKCPHVPIVEKEPCVEKLCQ
NQTDKVDPMCPTTEWSEWSPCSVTCGQGVRVRTRSLIVSPELTEKCSTRVNLQIEKTCKA
KEFCLTDMAVAKSICMMGEDTGPCRAFLQRWRFESMKGMCIPFMYGGCAGNKNNFKTLEE
CNSMCSVLAVSIPSFFIMITCISLAISFIGAGPAVNNAQPETSVQNVNCEVSKWSEWSPC
ETDGACNTVGIQKRTRSITIHAQGKGKKCPKRLVQQKRCSGDSNLRDANEKMPFSKDVEA
DYEERYHHANEENLVLKKTINQQLKLIKKLNASLQWYGRKDSKDDERSPSQDPGRECRLR
ELETSNKILSNKDLEGLRGGSQLTVFDGDPGMRSDSAESVCDISSKLLVNVEVIRMKRMM
KWQNAQLTTLLTCVDNLNQESQSMKETMNRLSEENNELKSSLSFEKKRYQMLQQNSTNKE
QVKVLEEQIRDLQGERNTLRDHNKKLLSLAADHESHKTEHIRAVIKQTRDAECQMSCDPF
PVKESTTIKFSAPSQRKNQRKHKYDALSHEEVSVSSKHSKQDISSDFSNALDLSSSSSAI
LDTDEGLSDHRLGEPMDTDQVESVSFGDASYSKIPKEKSSGTICNKNSTKRKKSKMEVDK
NGQELQPNAADCIPSSAGNDNEKLASKTESKDLPNLGNGNEELLRAELAEKLCELERCRQ
MLKIQCNLNSIYKDEVEKLSSQLIKEREETHIDGSVSAVEVMLKEHLAKIEQFQVTKTLR
SHEQQTDSQDFPDKSRAAENKKEVTVVVGVKDGSTSLIEEVVQKSDDAKFMENPTFNATA
TSVGISKQLESTNHVVSDSKSEENPFLIAQNDVCQFELYVHELVLSSHTLTPKTQLFLTW
GFLDQEEYAYSPVKPVSDLNFSCSCIYKGHCSEEFLKYLLSHGVVIEVYQVLGEGCFKIA
EAMVDTSAAVKFPSKTHSSKIPLVSQIIVGALHSSIKLVCSCELRQQFLLQSQTKEELKG
PGVEAGQ
>generic|BTA003255.1|
MGSITINKDLLRERQSCTFNVLELTHLWDGGPEKTKERKELEKFFLDDPELQEKIPSEYL
SHKEKYQEALRRSCLLFKKIKEWSDTTGCGSQMDTFQNILGGMLGSAILPDGVPFALNYV
MFLPTVMGQGTMQQQAYWVSRAWNCEIMCTYAQTELGHGTFIRGLETTATYDPSTEEFVF
NSPTLTSYKWWPGGLGHTCNYAVVVAQLYTKGQCHGIHPFIVQLRDEETHMPLPGIKIGE
IGSKLGMNTINNGYLGFENVRIPRENMLMKNSKVLPDGTYVNSPSDKLTYGTMIFVRVAL
VRGIAAAYLSKALTIATRYSALRKQGEIKPGAGETQILEYRTQQHKLFPPMAMCFAMRCS
ADWLWDIYNSVTAELDRGDLERLPELHAMACCLKAVCTKDSAKAIEVCRLATGGHGYMNS
SNFPSTYGMVTAAETYEGENTVLLLQTARLVNISWQQARSGGNLTETVEYLKTMPLQPLS
LWVNSLQHLGIAFKRVAAGNIETCATSIERRILVGVAPEDAWNEVSIQLAKAAETHCRAF
MMQIFINFATSAQVSPELKKVLIELCELYGTYFLLDNLGDFFMYAGLRSSDVPSIQEWME
TLLHKIRPNAVGIVDGFDISDAVLRSALGAYDGNVYERLFAEANKSPLNAEPVDESFHKY
LKPFLKSNL
>generic|BTA003256.1|
MSENPYGRAPPRDREYRRRLDREELNETEVGAVAVSKQLRTLARECAASGIPYRCADWLF
PLPSSFVLRREGVWQDRLLALFSIAAVLAADLKNYLALIHHGQDSEHLRQNLVKPSENNL
GGFNNEDSNNLNSVGDDRIPFDISGRKPEAKEVGHDRQISYENLALEVVKDVLLNHPNAR
FDFQECLNAMANIVEEERLVRTIKNLTMDAVSIISNASAMIVECQEKNSFSTCLVTAVNE
LGAAFIGVSEDIERAVMATMVLTQKLYEQIKLCIGQNDLPISAIVTSLLRMTHASDSTHL
KDNASNEIPRVPQEPSESQAHKWYPFLREHRQFNNL
>generic|BTA003257.1|
MMNSNSADGEATEIRFKRIITPDYTAHLSFENKSCGVMCSPFEQACADGSSCLSTIKWCD
GEANCPDASDEAQCSCKQRIDRTKLCDGYFDCPYGEDELSCFGCARNEFSCDDWNKMNPR
GTCVPIEKRCDIVRDCLNGKDEQECSILTETVEQDQDFLVSYSKGFLHRNYRGHWYPVCP
WNVYSRWAVEACQLEVGSHVKNIEKANLAKVENYKGQFIVENAEQPNGRSYIVANCVPRN
SAIYVKCPPPQCGTRSVGRILGESLNRLKKHINWRQALNEVDSDLNSDDSEKDEVIDEVE
DLVLENDVSGIVKDESFMKSRLPGIKPGARNKSNEFAVDHFLNLLDTVDDLVLEDIESEL
EDSDTVLPGQETLKRMVREEEARVVGGSPSDPGAWPWLVLMNRDGYFHCGGVIIDESWIL
TAAHCMQDYETHYFEIQAGVLRRFSFSPQRQIRYVTNVIVYENYNRVDMRNDLALLKLDR
PLIFNRWVRQICFPLNKPPFGPKTGEICSAVGWGALHEHGPDPDHVREVRVPILPFCKHQ
ADREGREICAGFGTSAERWYVAGVVSHGEGCARPGEPGVYTRVALFLTWIVTNADDERPM
PAKIPRQQCPGKQCSTGQCIPLKHVCDGIVDCLNIEDEMDCGNDILLRKQLAKARMSVSS
SEDEASAERDANECGAGEMNAHKLSCLLGVSLKKNETLASADNSTQTIKPVSSDQKIDVT
LTTLPTSLSNTSKSEKSNFTEMKVGAGLTTVAPQKDTTSKVEGTTASPSSTKVPSNFSEV
TTTEEHESNERSATKAETRKTENEEGTVPTTYSPKGISASTTTSAPKTSTSETQTTRPEV
EVSTTLRTTEKPTTMFTTEAPTSSSTVGKLSTHPTEVSSTVGSTSSVYQSSSTAAPKKTE
FSTTEMPDSTTEMKQSSSTSTGPESRNSESQSEVSITKNDGETSTSSTELNPTGKGKTAD
DQNTPASGSSVINEGISDPPKVSDAPEKSTEPSVNITPVSKAESKSAETEMVTEKTVPGS
TTHDSNSESKSITKIAETLPQDKATTVSSKKVETSTVSFSDPVPITAPPTKSSSDKQTEK
ISYSDINSEGPARSSEEETQSTEPPIILSPSHPSMVDKPTEDSGPLDSDENENLRTTTSE
PNTELTDVTSSLKDTDPSGVRGTNSFKNSRKGKMLREPFKKYSIDIMVPKKFQCKTVEQY
ITGAKRCDGFPDCFDKTDEQLCSCKDYLLNFDPSAICDGILHCADYTDESNCNSTCSEKD
FDCPKSKTCIPAELRCDDIQDCLFNEDEENCYSLNSTTSAENVIEARKLSAISSGLVIND
FENIWHPICLEDSDDEAFDVNMANRTCSELGFDGYDSVQRNPVEGDNKCLGLSVKCSQRL
GMNSYPWLADIYSNGVWNCTAILIGDQWLLADTSCDFDFEEEIVVAVLGRSNQRSPMLSP
YQQVIDIDFLTNEPKSKAAVLHLKTPIKPSADVKPLLLSASNYEDTTFDMKCVAAMHNES
NSSSLVFLKPAQEPECYGHTCFHAPGCEVDQQYLHIGDIACFGEKGWYIAARVKHSVPCD
SDLLKLENGQVIHENIPSLLESVSVQNSSSLDCDGFRCEFGNCIAWHKVFDGTPDCETKS
DESENAQALKREFCQSNSSSTACEKCAANELDCGDGSCIPISSICDGTEQCSNGRDEPAS
CAEFKCVDFLKLKDPSLVCNNRRNCHDKTDELDCPNLCNLETSYKCANSTICLPLDFVCD
DAQDCPYGDDESYCLSFYANSNGNEGIIRRRSFGVWHPECLKYPFKTNKFDKICNNLGFR
KHTKATAIKTHGIESDSYGIVILNDKISFPLRGNRPPITMNNNINCQTAQITCE
>generic|BTA003258.1|
MVPARVVLYMLSFSGFLVSFMLRTDINIAIVAMVKLPSTPTNSTEAQEKYCFVPPTSNVS
EQPDVNITSLSEEGEFDWKPKTQSAILGSLYWWYFLSQIIGGVLTHQFGTKIVFGFSQLV
TAVCSLLIPQAAVFHYSALIVLRSIQGFVSGLTWPAMYALIGHWIPSNERSRFMSSIQGI
GLTYPLCGFLIAHYGWRIVFYTTGSIGLCWCVVWWLLAFDLPHKHPRITRSELAYIQRTI
GNTVIGRKEMKVPWMSILTSAPAWAIGVTTFGRIWVYYVFIIYGPLYMKTVLGFSIQKNG
LLSGVPFLCSYLLSVIFCYLADYLIVHGILSLTNVRKLFTAVCPVLAFAQTIHMSASFLS
PLTAGVILEEDTSLVAWRKVFGTAAVVAIGTYSMFQLCGTAEVQSWNYPDGKIPAKTAPE
DLQLLSAKPLEKNNFESAAES
>generic|BTA003259.1|
MVPARVVLYMLSFSGFLVSFMMRTDINIAIVAMVKLPSTPTNSTEAQEKYCFVPPTSNVS
EQPDVNITSLSEEGEFDWNPTTQSAILGSFYWCYILSQIIGGVLTQQFGTKTVFGFSQLV
TAVCSLLIPQAAVFHYSALIVLRSIQGFASGLTWPAMYALVGHWIPSNERSRFMSSFQGF
SFGIGLTYPLCGFLIAHYGWRIVFYTTGSIGLSWCVVWWLLAFDLPRKHPRITRSELAYI
QRTIGNTVIGRKEMKVPWMSILTSPPAWAIGVTTFGRIWVHYVFIICGPLYMKTVLGFSI
QKNGLLSGVPFLCSYLSSVIFCYLADYLVVHEILSLTNVRKLFTAVSQIIPGLLLLAIGY
LGCEINLVLVTWFIAVTLITAAYAGAMANVVDIAPNLAGPILAFAQTIHMSASFLSPLAA
GFILEEDTSLVAWRKVFGTAAVVAIGTYSMFQLCGTAEVQSWNYPDGKIPAKTAPEDLHP
LSAKPLEKNNCESAVES
>generic|BTA003260.2|
MVLARTTLWYIAFCGFAVNYMIRLNINIAIVGMVRPKRQSIEVTNFAHVGNATDTQQDNV
THSGLETTHFLTGPLKGSLNVTEVDLATNLNDLKRLDNLFEWDEIQQGHVLGAFFWLHWV
SQVPGGMLARKYGTKKVFGLANLCISLMAYLIPFCAKWSFGALVAIRSLQGIVSGFSWPA
MHHMTAIWIPQHERSKFVSAYLGSSFGAALTYPLCGFIMDKLSWEWVFHITATIGVVWYA
FWCWLVYDTPAQHPTISAKEREYILMSNGGMTHQRKMLPPVPWREILTSTAVNMNVIGQF
GGIWGLFTLMTQAPTYLKVIHGINIKMNGIYSGLPHLCRWGFSYGFAIFCDKLLRSGRFS
KTLVRKIATTFSTIIQGLLVWGLAYSGHNTPLAIFFLVTATMVNGAVSSGPLASLVDLSP
NFAGVLQGISGMISVFPGFISPVAVAYLTLGSQTVEQWQKVFVLSTAIMVISGVIYDVFA
TSELQPWNDGSKSTDDKAEKMKIVQPIVKSQIVRILPINEKPTDHDKEEDF
>generic|BTA003261.1|
MVKSHGHKNIPPENDTTLEPHNSTDFTTQGITLSKIIHFIDKEMSYNWNAKEQGVILGSI
YWLQWTTGIPSGILVRYWGTKALFGLGSLILAFTTLAIPTVAQYGVQALVGLRVAQGLVA
GTMWPAVHHMAAQWIPANERSKFVSAYLGNTMGVALIYPLCGLIISFFPWQYVYYVTGSL
GALWCILWLWFVYDSPLQHPTITKDERNHILTSTDFSIDRKRPPIPWRAILTSRPLWINI
LAQWGGMWGFYTLLTQAPSYFKQVHRLNIQLNGLFSGLPYLFKTAFAYGYAIYTDKLLKS
QRIGRTAVRKLATFVCITLQGFLLIGLAFSSTNVSCAVFFLIVATMVHGAVTSGPITSYI
DLSPNFASILQGISGTVNVWPGFLSPMLAGYLTYNNQTPDRWQLVFIISGASMIVPGLIH
LAFADSRLQPWNEGNSAYQLNKYELKRLKVSKRERSQSKR
>generic|BTA003262.1|
MDDAPTPSAERIREDVQHLKDWISKEPHLPNIKDEKWLRTYLHTNKYSLEKTKRKLENLY
TLRTRLPHILKKRDPTDPEVSQGKKGIVTFVSDKVR
>generic|BTA003263.1|
MYDRQRTKNIYPRNLKCIFFKNNSLEYVLDLWLRTNFRNKKENDQPIVNPVNVDIKTAGD
DSYHLDNMHQRPILPLAKPYVKVDGPEESNSDEQKYVTSSLLLKIKAEEAEDDKTQLAGR
SNDNVVLQLVSKPEPNIESSDGIMTFGLPNFKSEIKLSEELILDDFEGDSEGIHRETSYG
DFHDRLNPVVVLERFDLHLALAGSRLNASEATPSSQFMDAFLHVKPEMDLGSYHASHHDK
VKDNPEIYNLSTNHQKSSGHKPQLISKAKSRGRFRSTKYEKLSHHISANSFPVEDRFSSQ
LLNSKTTSDHAYSGDQSFAKRSSSTDIVELQTDYRPLSKHLPSSNDNFFGETKSRAVSER
HETEIEIGNRISSCGQCVEEFKPKAQLRSHVVRVHSIDQPYACDQCSEKFKTMDLLKMHV
IYVHRGDRPFWCDHCFSSFKSNAQLQAHARFVHNVNRPYACDKCSGKFKTKGHLQTHVVT
VHSADRPYSCRQCSGNFKTKGSLKEHVTHVHCDDRPFSCDHCVSSFKSKTRLKAHLAIVH
SADRPHSCGQCSGNFITRSLLKKHVTRVHCDGRPYSCGQCSGNYKTKSSLKQHVTLVHCD
DRPYSCCQCSQKFKRKNDLKKHMFVHCDDRPYSCHQCSVTHKTKGSLKQHVTHVHCDDRP
FSCDHCVSSFKSKTRLKTHLAIVHSPYSCDQCPRKYKRRSDLLYHVRYVPDLWLRTMFRN
KKENVPIVPIVNLVNVDFKTVGDDSYHLDNMHQRPILPLAKPYVKVDGPGECNSDKQKYI
TSSLLLKIKTEEAKDDKTQLAGYSNNNVVLQLVSKPEPNIDSPAGIMTFESPNFQSEIKL
SEKLILDDFKGDSEGLHRETSYGDFHDRLNPVVVLERFDLHLTGSRSNASEATPSSQFMD
AFLQMDFGSCHACHHDEVKDNPEIYNLPMNHQKSPGHKSQHFPESKSQGRIVSNKDEKLP
HHISANSVQVEDNFSSRKKFLSSKTASDHAYSGDQAFARGSNSTDIVELQTEYQSLSKDR
PSSNDNLFGGLKSRAISERHKTEIEISNRISSFDQCVKEFKSKAQLRSQVVHVQSIDQPY
ACGQCSRKFKQKDNLKKHLLFVHSDDRPFSCGKCSKKFKTKNSVRKHLNQVQCDDRPFSC
SHCARKFKSKGDLKSHVGCVVSINRPYSCNQCSEKFKTMDLLKMHVICVHCGDRPFWCDH
CVSSFKSNAQLQSHARNVHNVNRSYACDKCSGKFKTKVHLQSHKVTVHSADRPYSCRQCL
VTYKTKGSLKEHVTHVHCDDQPFSCDHCVSSFKSKTRLKTHLAIVHSADRPYSCGECSQK
FKMKSNLKDHMLCVHSDDRPHSCGQCSAKFKMMRYLREHVTLVHCDDRPYSCRQCLGNFK
TKYLLKKHVTRVHCDGRPYSCGQCSGNYKTKSSLKQHITLVHCDDRPYPCCQCSRKFKRK
DDLKKHMFVHSDDRPFSCGQCSRNFKTEGSLKEHVTRVHCDGRPYSCGQCSRNYKTKSSL
REHVTLVHCDDRPYSCRQCSRTFKRKASLETHMFVHSDNRP
>generic|BTA003264.1|
MDDAPTPSAERIREDVQHLKDWISKEPHLPKIEDEKWLQTYLHTNKYSLEKTKRKLENLY
TLRTKLPHIYKNRDPTAPEILQAREAVTVAVSDKVTKTGGMIYYYKFGDPDLLNMVDFTK
RIFMLTDALLVEYPDLNNFMSFVDCNGIQAQHILKTALGAGPMAEIYDKAYSERVRAIHL
INAPATVHLMTDVLKRYFSQKLGDRIYTHKPGSLSFGEEIDMDVLCSDFGGRGSSLSQLE
EHTQQLLEKHRKWFMQQDDICSNETLRRKDDSQIEELKGSFRRLEVD
>generic|BTA003265.1|
MSCDKLEPSPDIIEESVKHLKEWMAKEPHLPTIEDEEWLKTFFYNNKFSLEKTKAKLAAY
YTLKNEYPDIMKNRDPCSPALQQAREALMTCISLERTSAGYTMIYNKFSADPEALDLRNY
AKRVLMLADAMHLEKFRLRPCIVITDCQHLNYRHILKMPPHVGSLGIILNGAYTERVKAF
HLINAPPFVYKMVELVKRYLPAKMGNRVQVHAMGDEFIMESLDHEVLVRDYGGNGPSLAE
VDDQCQQILEKHRAWFLEQDNVCADKSIKTGPYNPDEMRGSFRRLNID
>generic|BTA003266.1|
MRVILQATSSVSVSETSRKTIEIDFDDNDSRLHQFLNDLQRDFFRFAYIRVPLIELSGAL
RRLTGGHKTRSSHNSSGSVLRQKFTPNKNTLLAKMEPSPAIIRESVKHIKEWMEKDPHLP
NVEDEDWLETYFYNNKFSLEKTKAKLALYYSIKNEYPEIMKKRDPTTPALARARKAMIVC
FCRELTQNGYYLSYAKFGPDPDLFNTNDIYKRLTMMSDAQHLEKHRRFSFAAIVDCQFLS
YKHVLKTVPTMPGMVNLVNAYTERIAEIHFISAPPFLRKSIELVKRYLPEKLSKRLFVHT
AGSESIINTTDRKVLASDFGGDGPSLAELDEQCQKLLEKHRNWFLEQDNVCADGFQWKTE
DMNGSFKRLDID
>generic|BTA003267.1|
MMHRDPREPPPEVIRESVRQLKEWMSKEPHLPSIEDENWLETYFYNNRFSLEKTKAKLAA
YYSLKNEYPDYMKNRDPISPAILRAREALLTVIEEKETKDGYTLMYSKFGPDPDKFDQRD
TYKRSLMLADAMHLEKSRLRKYISIVDCQNLSYKHILKTLPHVHRLANLLNTYSESLQVQ
HFVNAPDFLYKSIELVRRYLPEKLRVRIRIHTAGSDSIFDSIDKDALASDFGGNGASLDE
LDDLDPFYFDGMVHDVCASVLVVPFLLALTQVATSRNCRLYPISEDVHFIKDPFSSLDTL
THLEHLEFGLKYGVDLHVTGTGLGNLANLRDFDTSPTIESCQLTFRLPRKGYVPQDVVPF
YSFSLTVWIFIIVTLLILALVHYTLVITHMSIFYRSDTEESTLGHELFPTLMTIYRYTLG
IGQPRLILVELMVGKIVFLIIVFLMMVLITLFQSGMFSLLSSRVRFRDIDTFKEIEESDF
VVQSSGIEIDAQFLGDESEFGWIRHKLTDSFKFICEQHYRPVLFVVDDDDPWLNQTLIDT
DDKNVVMREVDTMLKSDAFLTRMTTKYTELHDLVYMDHATKKVYEFHIARERLLSYPFMY
FMPRNGFYHEVVNDILFRRMEMGILHQEAAHFTPMDFSKYRARENNDEARPFTLTDLRLA
FFLLVIGWVSSAFCFIIELL
>generic|BTA003268.1|
MTAEVRTVVATPPRDRIVEDVRLLREWIAKEPHLPNVEDEMWLETFLYNNKFRLERTKAK
LNSYYSLRTKYPQLLRDRDPTSPALLQTRKAVKLGVSHRLEESNCRLFFVGLEANSGVVD
AENSTKRWLMIFDALLLEQDRLTNYIIVVDYRNVRYSLFLKILIVLKPALEILFNAFTGR
VCALHYIHASPLAYRATEFLKLNFPKRYMDRIYTHGDDYGTLRALVDERILCKDLGGRGP
SFVEMEALSRLVKMDFLNVFEDLEKGSMRKRGDMAEEEAA
>generic|BTA003269.4|
MXXXXXXXXXXXXXXXXXXXXXXXXXXXXXXXXXXXXXXXXXXXXXXXXXXXXXXXXXXX
XXXXXXXXXXXXXXXXXXXXXXXXXXXXXXXXXXXXXXXXXXXXXXXXXXXXXXXXXXXX
XXXXXXXXXXXXXXXXXXXXXXXXXXXXXXXXXXXXXXXXXXXXXXXXXGAEKEEEPEGT
ATEEEKEEAKKEKTKGGKKKSKVKKIQPWKLYRMVTLLLLIDLFFLVPWQIYDPLARSLI
VFPLEKPLSTDDDIRIRPELEHCESENHMLWLGLMGTYKGLVLVFGLFLAYETRSIKVKQ
INDSRYVGMSIYNVFVFCIITAPVTLVISTQQDASFAFMALSLIFCCFLSMALIFVPKFI
TGTRKQTEHGKNEEEKAEKLDEVKTGAEKEEEPEGTATEEEKKEAKKEKTKGGKKKSKVV
GNIGRKAGQKWQKKNQQFNRKKSKVFKK
>generic|BTA003270.1|
MNDTEATPQRLKEGVQHLKEWLAKQPHLPNVDDEEWLATFLCQCKLSLEKAKSKLDGYFS
YRNKYPQLLKNRNPFSPEAREAVTIAASRDLTKSNSRILHFRPSGDTSIYDVDAVIKRMF
MIVDAAYLEHERHVNYVIVFDLRTINYTYFLKSLHRIPHMVDIFFNAYTERVVAFNVING
PPVVNLIVKTFMKYLPEKLAERVYVHEHISDLLECKWVDPDVLSEDFGGNGPSLKEYDEY
TTSSLEKHATWFAEQDFICSNEELRRKEDNDPEQLQGSFRKLEVD
>generic|BTA003271.1|
MEIDEHITPDRLCQDVQHMKDWMDKEPHLPKISDEQWLMTFMHHNKYSLEKTKKKLENYF
SFRNKYPDVLKNRDPLGDDVALARRAFNCSLSEKLTKDGGRILYSRFNEDTSLFNVTNHL
KRLFMIVDLFYLEHDQHDSLHSVTDCQNLSYTYFLKALSGIKTGMDIFFTAYSDRLKAFH
IFNASPGLEKVFNGFKSFLPAKIADRFFVHSSIDELNRILGEDAICTDFGGKGPSYSECD
GISRFSHEPQKALINMWNRAHIELRYALAPEERRIKALTPTNTRCGASSVKLAYIAVGMK
IWSHFGGKTPKPRSKKGLNPVMSPAEPKKATETTPQRLEDGVQQLKVWLTKQPHLPNVDD
EEWLATFLCHCKLSVEKAKHKLDGYFSVRNKYPHILKNRNPLDPEITLAGKACTIAISSR
LTASGARIFHFKANGDPSMFDIDAQAKRVCMIIDATYLERDRHVNYACVFDLRNIHYSYF
LKTLTRFPQLIDILLRGYTDRIVSFNGINAPPWIGKVVSTFKKYLPQKIGNRIHIHEEVS
KLLECEWVDSEVLAKEFGGQGSSLDEYDAIPMNDTEATPQRLKEGVQHLKEWLAKQPHLK
GVTTFCNEPFPLYNAMHFRARKAYTLAASRRLTKSSSRILHFRPSGDTSIYDVDAVIKRM
FMIVDAAYLERDRHFNYVIVFDLRTTNYTYFLKSLHRIPHMVDIFLNAYTERVVAFNVIN
GPPVVNLIVNTFKKYLPEKLAERVYVHEHVSDLLECKWVDPDVLCEDFGGNGPSLKEYDE
YTASSLEKHAAWFAEQDFICSNEELRRREDNNPDQLQGSFRKLEVD
>generic|BTA003272.1|
MLFSCESDSCNLSLQKVVKKFTGVLANIFLNNYTKTLNESNITRQIAIKLQKQEAKQEAK
KKAEDAKKEAEKAKQLTDEIEEDADAPTNDTESKIKYSKAKIKLPEHVHRKSKAMGVDVP
IPSNERLQEDLQNLKEWMSKEPHLPKIDDDAWLMTFLYNNKFSLEKTKFKLERYYTFRTK
FPEILKNRDPDAPEILSSCENDPMALSSEKTEDNSRILYIRYGADASKLDGTQYAKRIFM
LLDSMLLNEEDRLASLISITDFRQFGLSHIIKVTMVLGKIAEVFTDAYSERLRAVHLLNV
PSLAEKFIETIKTFFPKKISDRFYVHSCPEKTLFAMVDKSVVSRDFGGDGPSLTELQDSS
MKEIRKQKKWFELQDEVCTNEALRRMDDKKLEEMKGSFRKLEVD
>generic|BTA003273.1|
MILHALALLAIVIGYVVHTFTKILPCNQEQYQTVEKIPGPPIENKVLGHPSMAFLKPEGA
LWHERRKMLTPAFHLSVLNMLHEILVQNSIVMIRKLRERSEDAPMDVYQAMHLMALENIC
EAAMGVKIDALDNPQIDYVQAIENVQHATLKRIGEPWFWNSLFYYSATGQQVTKSLDKIF
ELAHKAILKNKNKRARQVEDEENGNDEVKGTTKPAFLDILLEAHESPTKALSEQDLRDEV
NTFIFAEKCYQELDDIFRGSDRAPTVDDLKSMKYLEQCIKESLRLFPSIPFILRNCQEDV
QFGNYTVPDGATVGLSIFCMHRDPKYFPNPEIFDPERFNSENCVGRHSFAYVPFAAGSRN
CIGQKFAMMEQKVVISYILRNFIIESLYGMDEIELSFDVVMRPKKPLDIMKMILRALLAA
FIGYVVYGFIKISRQFYKRFRKAEKIPGPPIEHRLLGHPSLALLEPKDIPKTVYQQYKEF
GGIFRHWYAWVSFVFVAEANYAELYFTSKSLEEKADMYKLFHDWLGQGLITSNGALWHER
RKLITPAFHFNVLNALHETLVQNAIALVQKLREHPKESPLNIYTVMHLVALDNICESAMG
IKIDALNNPKLDYIQAVEEETLVLERLILSHFDGSDINQQLEENLRARKEAKTKKLPRLK
NKEQARMTESKEKCYREMNDIFQGSDRKPTVDDLKAMKYLEQVIKESLRMYPSVPLISRK
VKEDVQFGKYTIPEGATVALSIYCLHRDPKYFPNPNTFDPERFNSDNNTGRHPFAYVPFA
AGVRNCIGQKFALMEEKIVVSYILRNFIIESLYGMDELELSFDLVLRSQKPLDVKLKPRN
VPTYVYNQYTQYGGIFRRWLIWFPDVTIAEADYAQIKCYRELYGIFQGSDRRLTVDDLRE
MHYLEQVIKESLRLFPSCPLVARRAKEDVKFGNYIVPKGIDVTLSIFCLHRDPKNFPDPD
IFDPDRFRPENCARRHPYAYVPFGAGSRDCIAQKFAMMEMKIVLSYMLRYFILESPISYD
DLRTPFESVLQSQQPLDVKLRPRDVPNK
>generic|BTA003274.4|
MLLIPLLTFVFGYVLYALTKLRLRYYRRYGMLEKIPGPPMESRILGHTSLMSLTPETRLD
FVSRLSKEYGGISRLWMFWLPEVLISDADYAEVYFHAKSLEEKSHFYAQLHDWLGNGLLT
SGGELWHERRKLITPAFHFNVLNALCDTLVQNAVVLIQKLREHPKDTPVNVTTLMHLVAL
DNICESAMGIKIDALNNPKLEYIQAVEDAGVITILRGLRPWYWGRLFYYLPLGQKYRRSL
DIIFELAQTKKRLAFLDILLEACDSTTNPLSDEGLREEVNTFMFGGHETTAVSMGFTLFL
LGNHPDIQEKCYEELEDIFQGSDRKATVDDLRSMKYLEQVIKESLRLFPSAPMISRKAKA
DTKFGKFIYTKGDYVVPEGTLVTFSIYALHRNPKYFSNPEKFDPDRFSPENIKGRHHYAY
TPFAAGSRNCIDLPTLIYDQYKAYGGIIRHWISVIPTVMVAEADYAEIYFTAKGVEEKSD
LYSIFEDWLGNGLITSGGALWHERRKLITPAFHFNALNGLCDTLVQNAERLVQKLKEHPA
DAPVNVTTLMHLVALDNICESAMGIKIDALNNPKLDYIQAVEEAGVISTIRSLRPWCWSR
LFYYTPLGRKYRKCLDKVFEMANTAIQNSKNKRSSQQIENEDANKNKGKKKLAFLDILLE
ACDSTTKPLSDEGLRDEVNTFMFAGHETTASSMGFTLFLLGNHPEMQEKCYEELGDIFQG
SDRRLTVDDLRNMKYLEQVIKESLRLYPSATVISRQVGAETQFGKYVVPEGATVNLSIYT
MHRDPKYFPNPDVFDPDRFSPENSVDRHPFAYTPFAAGSRNCIGQRFAMMEMKVVLSYIL
RNFTFESSYGEDEMKISFDLVPRAKKPIEIKFKLRNAPLIDK
>generic|BTA003275.1|
MPTLEFFRDFSSPWEEKPVKTSRNDIGLFASIKINWEREFLNTANNIHGLVVSPQTCYYR
YIYRCNHTVTVSHNYSTQKGAQFLGELTCR
>generic|BTA003276.1|
MSRGDFNVIVVDWNSLGAFPWYSHAVSNTRLVAAKIAHLLQFLHLTTSITLDRVHVIGFS
LGAEIAGYVGKSLSLGKLYRITGLDPAFPLYYFQGARGRLAASDASFVDVIHTDGAVFGF
PTPMGHADFYPNGGIPPQPGCAKMSSKRQLAIFHFNIRPSVVACSHNRAWRYYAESVRNP
YGFRAIKCTEVSFVKGLCISEIGFDGTGTGTARSAPAVMGFAANPNLRGQFYLQTNGQEP
FAQYPPVPEPVAYEDYNSEELEDVENIL
>generic|BTA003277.1|
MQTAPCGHRVVCRKCFVKTIQMAVSQRLLPLRCVICRAKILRLKQTGPGSGSSSLIMPST
SGYSLARHWVPSSASDYSISASSVPNSDSFYSVTSGSSSLSGVSSVSCATNCSYSGCSCN
SGKSGKMCNIKQPTGSFRKSQAQAMKYRLQDYKEPLRLERHNSDKSTSRLPPIKEFQRDF
KAGKERPTSTRIRCAQKIVTQLERTPSKSRQGSDKSSTSSKLASSSFSSSSSSSSARIHR
SDSVASRERSRSAAANNDNKKYPTNYHHTLSPCSSSSKPDKSSNDITTCSKSRFINSIQN
SQSDVTNKVSGDDDVSAVRRVDSSCNPTISSSSNSNIISKHFPSKIGNKESVSVEKCKEE
KKESAKVEKKELTKSEKKELKKEAKAEKKNAKKEAKLLKKEQK
>generic|BTA003278.2|
MNAAVVSGPAAAPNRRKTPKPSNPRKTTQPRWNPEGHTRFLRKPGDNPRCGSQCGAVRQS
RAAARKGAQTLRARYRSKAMARGRRLDLLSHSGWRPDIFSGLIIDNDRRSHKRKGLREHG
TILSVGMDMVTINKWDNGDCLYLAKKHKCNNRNRQSLRRRMSHSNHNCELMYLPLVHVAS
EPAHQNQDLLECQSNMTGFEPSCPGLRARSLTNHMQCDPLLLNTNKCDTTSYVRTRCPFM
QTCDHAVLLSGGWNRQLGDEGSLRNIFKMNDMLRKNGFLESNIKIFFANGMNHDEMEGLD
VTVYSSALKLALRYHLRTVCETEYCADSLVIYLHSPARPDGASLLWDSDGNGKYDETETY
TVREFLRDIQGCSARRVVVVADQSFSAELVSAATQHLTSLNNVVIVAANSPSRRDQLTHH
FAHSTHEHTCLHQLIKAMLESQNRIPQEPIVQSPIVVFKVPIGSENLIERTTFRRPEVKF
SGESLGSRHAFNESDHSVYVGRQSGLLNTTLMGAPCHLNPPPSALEMSQKYRGCQNLSTR
DLIVGTHDEYTTEPPDS
>generic|BTA003279.1|
MGAVLLGALVVGGVEVDEEHEDEVSEAEVGVGVEDEDCVMAAGVAGLAVGEDGRERAVGV
GPGRVEAHLRLGPPRHVQARLLVREHGLRAGLRLEPGVRPVRPGEDLLPPGERLLQHRVQ
LRDQRQAQHDHRHHEQLHLRGYPVPMGTQLVGRGKTCGERRREVVDRVGFLPKEGRSCRT
KTCSCRTMTSGSRTKTDSCRKKAGSCRTKTNNCPTNTSSCRTMTSSSRTKTDSCRKNAGS
CRTKTSNCQTKTSSCRTMTSSSRTKTSGCRTKIGS
>generic|BTA003280.1|
MDDFFVRKLDIETINKSLDLYQCTIGDVGCVVWDAALVLSKYLEVSCAKSPWLQGRKILE
LGAGVGCVGIVAACLGGDVIVTDLPEILPLLEKNISANFQQIEGTGGKISAQTLRWGDAE
NIKLLPKPDIILMADVIYYEESVEALVSTLLLLSDKNTTLILCHEKRQSEKQKEIFDAFY
KRAKEHFKFSAVPPSEQHPDYCCQDFYLLKVSLLTI
>generic|BTA003281.1|
MENLKNKVLGLINKQGSEGKIPIISFDQDASQFFGQDEDEPPLPSVSTYTDENRKCDTEI
LESINPDYFQNNGFDACAYELEKLPEVLDVYQLQQNIKTLRQQQIVVSKKVYQLILDKHR
ACEEEIKKIQVLQQDLNDALGVCRTSRGCLKNAKRLFTTTSLGILANYRKRTLTQDLLKS
LLTIKTLLRTQERLEDLLSQEDFAGAIGLLIKCQQVSSAYQHFTCVAALEGKLKDTLVLV
EEQLDVALAKMCCDFKHDVYSKLQAAYSQLGKTQMAINQLHMHFISTVHSAAFNVVHARV
GQKQQYSTLCESLPDNELLPCLRELCRALWHIVLSYHKVVVWHRENSADQNPASEEADLE
KSFHEEYVKQKLENGLSRLWTDIQSKVTPLIFGADLASFKFDDFLQVLAIIHRLVIVGEE
FCGSESSELKNSVRTQSSNYFRRYHASRLEELKLFLENEIWTPCPVKSDFTLLQLQEFKS
LRLSIQTAAGRVRGRQASSGNIMDNSFTSGTNYFTHFSESGSPFDSALDTSVLEEDILDN
ETEGSSNYYSDDSEDESTHTKTKKTHNHIRNHSSPLITNTTLTVLRLCGRYLQMSRLLQS
VAPDAIHCLGQLFEYYLYAVFSFFTADPPTGSVENVTSVKLQAVIKRIQENFLQSDASGN
GTQVNKPVISPVVDLQNAETLYGLNERVVAVESLVFLAEQYDALRPYLEQLIPAEDPTVH
VLNQLYSQTVASAVDVRRPVYSCVAWRAVDTQHILSLMSKTNWEIKDVMSQHSPYVDVLV
RELQIFAMKLDALNTHLNIPQAVHNVIWECISFIIASILVEGFSSSKRCSNGGRALMQLD
LTQLVSKLEAMSSLKPVPHKEFVETYVKAYYLSEPTLETWVKDHTEYSPKQLIALVSCVC
AGNKKNKQRLINCIEEMDR
>generic|BTA003282.1|
MVLVTKVVTSVVKLPEMGSEKLENSQPNSKPQSKPYGKIVLSLHNCLLPPEKLQHTPSQL
EGLDSETETDLRILGCELIQTAGILLRLPQVAMATGQVLFQRFYYSKSFIKNPMETTAMG
CLCLASKVEEAPMRIRDIINVFHHIKQVNNQKKIQPMIPDQNYFALKTQVIKAERRVLKE
LGFCVHVKHPHKIVVTYLQTLGFEENRKLLQMAWNYMNDALRTDVFVRYQPETVACACIY
LTARKCRILLPKEPPWFILFGATEPEIHEICKQILRLYTRSKPNQEKLEAEIERIKLEQQ
AVQARLKILASGNNTPTSQASPNCSFIPPTQRPDGTWRKAIRVKEGYVPQDEVPLYESKG
KQWASRNTQLPFGLSPVSSQQDSSKPFIPGLVITEDTPKKSKSKKKSSGSKEQSAGQGEK
KNAQAKDKTASEKTNTPSPNTKSNKSKDKSGNNKKEEVPAETSAEPVDLKKKLRNVKKKL
KEIEAIEEKMKTGGSKAVDADQRKKVATKAQVLQDILELQQLTLNS
>generic|BTA003283.1|
MPPIRNRSHSVVSVPVNVHQQSVGVQQEPPNINVLRLRYEAGREKLYGYILMRGGVAFLA
QLIVENSFWPASDMLSRVSDKALFANALFRILSGGPLNPKKFLWATYKQWRTVRDSYCSP
VWYLFYEIRLTADLRDFSESPAIVHNLLHEVLRRLRGEIIRLKLSDPSDSDPEAVERGYH
SEEGESFNFDTSSAESSSSSEEESDA
>generic|BTA003284.1|
MSLYKVSGEECGFLPGSDFTILFIDVSKLSSTIKVNKFFNINQYQDTNTTTKSRKQRFYI
SGKDRDCNHETDLHEYERRREQQRYIKSHITSVFCQCKLEFAL
>generic|BTA003285.1|
MIKAVDSSFQEMFVFEVTHQSTTNDIISFLIAVRKEVITFLSHVLRTSGCQFKLSLTLEC
EYEHLVTKERKVIQHTADILSLLTESDVESKFDTSVSKILRAETEFETNKSQWTIITCNR
LIITLYRFIPLTGGGNCTLEKIKSSLSIVNVKDGGNRCFMYAICGNFLKAKDRCKMTNYE
KNAELKKRYKWLEFPMKLDSIPEFEKINNISINVFTFDSSTSSIYPLRIARRELQDHRDL
FFYDSHFMLITKFDAFISNMNDVKQTRNVYCKRCLQRFPARKKRDEHFAYCSGIVVRNGS
PESTIPRLILQKNAVTEIHSPPEESFRICILLGQEEDDYDWTTFRHSNMSVQDVNRFEKQ
NPVFNISLFSFNGMNANVIPLKTTSTLDVSSKIQKDLLMIRTEQGTFFHIIHDLSRLLSS
QYTSHNGKRFYCRRCLSSYTSEERLENHLELCKDNPIGKAIVPRKGSEESILTFKKYQQR
QHIPVILYVDFETLLKPIDEQYGANLTSVRYQKHEASAFCLYTVSTYEPDKQPIVYRGPD
AAQVCLKYIEAEVDHAFDLYKINKPMNITPLERFKTLSNAKDCFICGGKFNGDAVIDHDH
FTGEVRGVAHSRCNLLYKRPTFVPVNAHNLPYDLSGLLQGMAGSQQAITVIPTTEEKYIA
VFRKTTKGNEYRFIDTYRFMQSSLKNLIDIQTEDTFQHTKKHFPSNLLSLLRRKCVYPYD
YMKSWETYEETTLPKIEDFYNHLNKEELTEEDYQHAQAVWRESKVKNLGEYTDLYVKADC
LFLADIFEKFRSTFEREYHLDPAWSLTLPSFGLQAFLSTSKVKIELLTDLNQIFMFHKGV
RGGFACVTHRYSEALNKYLGHTLTEGDCSKQIILLDACNLYGYAMSQHLPMHSFTWMTKA
ELNTFDVVKTNNNDPWGFLLEVDLHYPKTLHDLHADLPFCPEVKTPPRSSQTKLLATLWD
KKNYVIHSRALKQAVQHGLIITKIHRGIKFRQLPFVRGFVEKTTKLRQQSKNAFEKDLFK
LLVNSQFGKFLESVQKRMDVEVVTNSQRFRKIVRDNFFKKASIFNRDLAAAHRSRKYVKY
DKPIFIAQAILDIAKEHIYHFWYDVLKPRYGEDITLLLTDTDSLLFELRNHDFYEDMLTY
IDEFDTSDYPKNHPAYSEKNKKVIGKFKEEYNAVPVKTFVGLRAKMYAIESIGDEKKRAK
GIKKSVVKNEITIQDYKDCLFSKKDFTHEQRSIVSKKLVMYSIKTKKKSLSTFDDKRVIL
RDGISSLPHGHYAVENHRSLLKRVHEELLQVIPPCIKMETSDCKKRTTRKNSARRTKRKN
TSIEEDKEVKKRRVLRSEEEGTIKDEDVNSGTSRKRKIFADSEHVSKKNKSSLPDHDEAG
NTLKLVNEEGKWKVVNDAVVKQEDLFEVKTEPMIEEKQEDPLDLSMEVKKEV
>generic|BTA003286.1|
MTFTADVSGVGGLSDVDIRRLYTEFLAHHQGVDTTPQTTMQPPSQPLQPLASGHGLAAVH
PPRPYLGTQTDVPRPVFVTSLPPAPAPVSVTAVPPAPAPVFVTSGPPAPAPPAPASPDSP
GAGTSFDERPLEEEMEIIQITSAKRKAEQMTDADEAALPTKKKPEYKVKPMLIQSRCYDL
LGNGSKSITIGCEWTTGFPVKILLSKLDMANNFLLLTTEEWYTLKMYFDVIGEYLDDKQT
PTKDVHLSTSAIMKFRLVFQKPSVVLMNPTGKFIMQKPVFDRLRHGQTLIDAAITEAEQK
AVELFQIVNGEKPAEGIGYMELCWLDAICRRFEALNLGSNDAEETTTT
>generic|BTA003287.1|
MGSLLETVRTKKLLKRLPKKALSNVELMDAVKKLDLPHFRGIFMRDELSRKKPWKREMGI
VNLDVSSGPGTHWVAYSKRKLPLVVYFDSFGLRPPPEVTQYFMGSPIVYNNDVKQNYDMN
NCGHLCLEFLIKEAEYEEASH
>generic|BTA003288.1|
MKVERQKIRLPIRKFEFEGGCLKKKRHSNLLPNVIRGLIVGPSNCGKTNLMLSLLVDKNG
VKFENVYLFSKTTDQPKYNYLADILKRVKGIGFFPYVGVVLKPDEVKRNSVCIFDDVITD
NQSPIRDFFAMGRHRGLDVFYLAQTYSRIPKQLVRDNANMIILFKMDEMNLRHAYTDHVA
ADMSYDDFREMCNLCWREPHGFILIDKENTKESGGYRKGFDSYIRP
>generic|BTA003289.1|
MSLKFLRRYINWNLLLQDPVITSKVGDAGKLDNLSWELLEEISSYIDFEEMSNNPKIPED
LLHVLSHRLDFRRLLLNNCNLSIDFIRSHGVALNKCWDLISWKIHLSEEEMEEFSSLLDW
KIACRYQKMSERFIRKFKHRVDWENIVKYQNVSNDFLLENCPKD
>generic|BTA003290.1|
MVDGPDGFPVVELQPGSDNKLPQRMLLPDKLDAEFAIRIAARLDSLKGGFVFAIVNPLET
CFSSSFISFYSDNCNNPSSLARKLEFGQALVSRVVQLGVRLEPTSEQSMNVNLYYTDPKL
SVSQMIASFTVPFKLRRYFEFLIRVKKEEVVLASCKKSQEIRVNRVPMELVFDSASTLYI
GQAGPIINSPFQEQGSLNLHLLGFALAADSGAAVARTKISSPY
>generic|BTA003291.1|
MESIRDLVADEASGEVMETRMGGFGRLLEPIHDAVHHQNTPENEGDAQEPREHFPLGRQY
DRHPTPVDEVAPLTHAFARPSEPAVTPPPRHRLSSRTSSFRPLQSSTRATRTTPRYLPGR
LERRLHPIRHSERGGMNDFDD
>generic|BTA003292.1|
MFAGLLVSMGISRRECLNGGSVGVEDENGDNEKLHMLYGHGVCKWPGCETVCDDIHAFYQ
HLNKEHTLDDRSTAQTRVQMQVVSQLELQLQKERDRLQAMMIHLHMAKQQAGHELENDVY
KYRTINGVVSKLIGNVHIIRRTRALLVPCLNNSSTLHARRRNHGLRTDGIKWQDKKEKGI
KKMENRKKCSGMGVPLSDEETLYPLCFADDQVLIAQYQDDAEYMTRKLVAEYRKWGLEVN
VSKTEKLTVGGNQQSIELGDGRQIGSWKTEKTTYCRKSPVFDYLPHSHQKPLKSDNVKSI
EEDINLSRFAHASQGLPYMLERAGLDVQQEIQRNREFYKNADVRPPFTYASLIRQSIIES
PDKQLTLNEIYNWFQNTFCYFRRNAATWKNAIRTNLSLHKCFVRYEDDFGSFWMVDDAEF
VKRRHVSRGRPRKYDPIPSPTPSHPDAQSDDSSPIIKSPRLYDSHNTSAQDEANYLSYLE
SSPSRNNNYTMKSPTALSHEDDVQPENMSISPSGPPSEKHRSGDYGKCEAARETGADCGR
PPDPRSARPEEPDDGDEDVAQDLSMTTEDHSVHTHDHERQITSSSSS
>generic|BTA004185.1|
MVDKMCQSHCVREFISNLKGSPAKVQNVCTLIVVTLQKFTYNTVHAAKIPELNSQLRY
>generic|BTA004186.1|
MTAFLSAFFDKEVQGSSQSLSLHLLDSFEGVYVPGEVKPYVCKVCGARYKNFRSLRDHRK
AHTSETICGYCNKNFSTLSSLNVHVKLIHKVRSTSDS
>generic|BTA004187.1|
MGAEFFEHRKQDPWTRSFTVNVVKALKFCKIDLSEKLASRYEYIPTNTNCILMYRILRSV
EFRNFRVVTSGNLLSRKILKRN
>generic|BTA004188.1|
MEIGTELESSSRQVEVWLMRLLALFADMTDAELQKFVSETYIQERPFVCNVCGKRYRKMN
SLRDHRKAHTGETTCHTCNKTFSSMQNYNVHNRIYHRRN
>generic|BTA004189.1|
MYPHFSRKKKEKKKKKHFVDDIKRLTESTLRNTREQIDFRNYILKSNFTEISLKRHYRKF
AR
>generic|BTA004190.1|
MWKFCIINQIIVSGILQDVTSFASNQPGHGIGATPVGEEAALFLTPYIEKGKIKEALKLA
TVRPTFKNIESFSGFLTINKTTDSNLFFWLFKSQRGNWQERPLVVWLSGGPGTSSLVGLL
FEQGPYKLTESNTLKRRRITLNRDYNMLFIDNPIGAGFSYTSIDSGYARTDSDTVLSLYE
GLSQLYQLFPALRRTKLFFYGNSYAGKSALGIGCKIDEMNKVSVLKMPLAGVMVSSAFMS
ALDMMYHAAHLQGLSLIDSKTADAFKMEEDRIRNSIKAGDTAKAYDDYSRYLGVIAKTTG
LRYLLDFVNDETRGSGAERDFLNDAETKRMLHVGDRPYQSSKETKGHMRAELMTSGRSWL
EKLLSTDDVPILIFSGTLDLYAPYYLSLKLYDSLRWPRAREYSTAKRCPFRIGDRVAWYS
KTTGTFTEVLVRNAGHLISFKQRKWEYVLMDRFMNGSQSFKCD
>generic|BTA004191.3|
MEPTKGSQSGGTIDKEAANKLIEDLNKAVTDLYEFEENYFTNHPISDAPKKTDRVQEKLN
ETLSRLKSEFDQLKECEVRAQCYYLLGRALNIHPAFNPEAEEALSKAIKLDPSLVNAWNE
LGECFWKKNDMEEAKNCFNGALKRSHNKVSLRNLSMISRQEAAKSTKECKEKIDIGVQYA
KDALSLDPCDGLSWSVLGNAHLSAFFSIQQNPRTLKQAMSAYYQAEKDPVAQNKSDLHYN
KGVALKYEEEYPEALESFERAKNLEPSWELPGLKQEQLLKHLTNTQILVNQHGRLKAKKL
ASLQNTLDEKSLGPYAGGNFTSASGTSVTLTSIPFSKLKEGVNSEKVILGFVVCSIHDDD
SVPFSFCLTDEEKTTIVVTVYNLAQGKGVIIGDTVAIPEPFVTFNDFSFQDKYPDKPSTL
RYRQQGYHGFSLRVPKQSDNPANVFTPYQCMDSLTEYRDFEAPLLLGHESFSVLADKGRP
TDLYLTSEIIHAATQLFISKYDIDETKVLFLRTETGSFIFNDDLPPELIADVPPTTEVMI
MPYCEGQKIHVPEQDQTKGDHWCMVVVNFKTAEFYHLEPLIGAKVTRICNS
>generic|BTA004192.1|
MKWWNDLWLNEGFASYIEYKGVNSVHPDWDIDTQFLHEELFGVLTLDCQLSSHPIVQNVN
HPDQITEIFDFISYSKGSSVIRMLEAFMGEQPFQQGVVSYLTSNKYGNAETKDLWDHLQK
FAGDVKVADVMGTWTKQMGYPVVNVKRSGNKLTLSQKRFLPDKSESTTEMAKNMKLADSK
WDIPIMYYTSADPKVKLAWLPNNQDSNRASLLNDAFSLAKASHLSYSVPLNLCKYIKSEN
HSVPIAVVLDKFKDIKELLRDTPIYDEFLAFGRKNIVLPDDVWNFTEDTSFLEGDFKSTL
LNLACLLEIPECTSQASKIFLSWLTNNGPKPYPDLRSLVYNTGMRANSTEEVWSKLWEKY
LAETTPSEKLKLMVALTTPRNKQILETLIQNIKNESYVRSQDYFIVLNLIGKNPVGTELV
WDFMRSEWQYLVDRFTLNDRAFGRLIPNVCSSFTTKERLQEMKEFFAGYPEAGAGAAGRA
RALETVNNNIEWLATHYKSIENFLKQKK
>generic|BTA004193.1|
MSDRFDWLDPPCAAGNRPRPPRYSMFKMKLLKELSTRITLNACGEEYECNHRLASDVVPS
SYHILLHPNLAEGTFTGRVTIELETLQPRKNLFLHSKGLAVNRTEIAPRLQASLGSGQGQ
PLGIARTLEYPKNEFWVIKPTAEIPAGKYALTLEFSGKLTGKIIGFYRSVYKDKATGKEV
PIATSKFEPTFARQAFPCMDEPAFKAKFSIQLVRPSDKNYIALSNMNQVGTEEDKPSAGL
TTVTFAESVPMSTYLACFIVCDFKRFPADNTSVSVPKASVPINAYARPGQEMFMKYAHFV
GVNVIDFYVKYFNIDYPLPKLDIIGIPDFVSGAMEHWGLVTFRETSVLYTPNESSLSNKK
RISLTVAHELAHMWFGNLGKQRRDKVEHLYL
>generic|BTA004194.1|
MEKKTSCIGPEVEVIWISEVCGSCIQKLEVHLPKFGSDIRITSLFIVDDDVPRRVLNPES
KPQPPRRLFPVLIPPPVPGPGAGRRVFEIIQRRQRAGAGLRRDEHLHFRNWFERRNGSTR
AEVVHDAIQVANIADLFERRNGSTRAEVVHDAIQVANIADLYFRTLNTRVSVVYIETWQA
ANQVQINKSQDISRALVNFNEYTSRSLFKVEKDTTQLLTGEIFTTGEAGMSVPDHVCTAK
AIGISVDIDTYEPHLLAGTMAHMIGHNLGMTHDDGRENCCRDWHGCIMAQSIVGLHDVQP
YKFSECSLADYENTLHSGSGVCLLNKPNEFAFPRLCGNGIVEEGEDCDCGAIEECRSKDP
CCDPFTCKLSTGSKCASGPCCQACKLVQRGRICRESTNECDLPEFCDGENGQCPPDVYKK
NGNPCANNTGYCFNGICPTFKLQCEQIWGYNGAPGEKECYEQFNLKGSIWGHCGVDNNGN
YIKCDLDNLFCGSLHCQGGTQIPTTASQNQIYSRTIISIMGKKFECKATSGQDLNGELPD
MGLVRDGTPCGENLVCNNENKCFCDIDWSGPDCSIPTEHAEDMENYTSTEKPPNLNKGLM
NKQEIIYVNSHSANTVYLVATLMAAVGGVFIVFAMMALCYRSVVVHKNFSLCLRKSTMPK
YDKPYVKKPLPKKYANKIDTIEDGSEDSANKILPFEGTPCYREHQMQKMKRLGMSSGSDE
DPIHSGTFNGEEESVAFIDIPPNNLSKLPEKGILKKPCPYGTTEPCHKEKWSEMDSHSDN
QETLSQSDNNVGADIRGTGAVLEVERTLKSLNGYHEDILEALRTAASHRTGPASSTGASS
SSEDLLRMSITAAVENSYRRSSSQDKLCDGVGHGRSPQTHTVLVEGSPTALLRHHRRTSH
RSDADDEDDDVPPSCGPIRIRNLEDLIRQLEHHSARHMSPSGSEDIRMSETEADRHYRLD
MQSGRCRGREEEPRLVCGRYRHPIRRATSPFHLQEEDGIYETADHLPSSHPVVDTLDSES
VDFIQAQEVLVRSASEEVLPGATEEPAPLTNGDRGYYPSPPSNSNTDSSSVGSGATPTVT
IAALEHSNGSSRDTIESSGNEQSALIRPGKKYPEYKH
>generic|BTA004195.1|
MAPPARGRGNVWAGGNPISKAPSARGRGNVWAGRNPPVPQMSQAERNFQEAKKKNEENVK
RALENNYETSSDEDELDSNQDNSDKSSVLSSVLKAYANLGGSVSHIGRTEHDIESQLQSG
AITCLICISSVKRPEQIWTCQKCFCIFHLQCMRLWVRDSVSLKRIKEPGKHNVNWNCPNC
RSEYEPSEAPERYFCFCGKTENPQVHPWLIPHSCGETCEKPLQPFCGHYCLLLCHPGPCP
PCPKTVTSKCYCKNSSKQQRCGAQEWSCGTICKRPLLCKKHNCTQVCHKGDCAACPKQSN
QKCFCGSSTQTRPCASPQWQCTKVCGKPLDCGNHVCETVCHSGPCKPCPINGVRTCSCGK
TTYDLPCNVPVPNCGDTCDKLLECGSHRCIQRCHNGKCGLCLERIVKACRCGRNSKEVPC
AKPFLCETKCKKTKDCLNHPCNRKCCDGNCPPCEKKCDKTLSCHNHKCGSMCHQGPCFPC
MLKVPITCKCGGTKIEVPCGTKKRIKPPTCNKLCKLPSACHHPHREERHKCHFGFCPPCE
QKCNLRLKCGHHCQARCHSAVVVDVTPKNSTLKGVVNKAQKKLPCPECKEPVIISCLGGH
EQMTVPCKEAKPTACGNACGAPLECTNHFCNKLCHDRKMEKCESCDRQCEKPTLEGCTHP
CLMTCHPGKCKPCTMLLKKRCHCNVMQKYINCVDWCSSDAEQKIKLQSCGGPCPKTLLCG
HPCTKLCHPGECPNADPCRKKTKISCSCNRIKVSVSCDQVRAGKIVECDDVCKKQKEAEI
QRKKSEEAEREKIQKQKEQEEFEAYQKKMSRGPRRRNDHRRREGKESHSVDRYKLIILGF
AGLLLCALLTYYFMS
>generic|BTA004196.1|
MAGVKVETAPAQNGLKEGGTPGHNRPNRPNKFSPGGNQGQNRFNQQRKKDDQGHVQGQGR
PQNAGQGRPQNAGQGRLQNAGQGRPPNAGQGRAQNSGPGGPNKGPRGKGGPYGENRFEND
RFMEKLLSLSGPTVELPPQPEKEKKFMGNCRLYIGNVGPDFTDNDLIELFKPYGETAEPF
YSKEKNFGFIRLDYRANAEKAKRELDGKMRKNRPMKVRFAPLGASIRVKNLSDQVSNELL
ELAFSVFGDIERAVVITDERGVSTNEGIIDFARKPGAMAALKRCQEGCFFLTSSLRPVLV
EPFEVLDDVDGLPDKNLNRKSPNFYKAREVGPRFAKVGSFEFEYGSRWKQLHELQKEKIE
TLKREMKIEEEKLEAQMELAKYEHETEMLREQLRQRELDRDRQKLEWEMKERQVEEMRRQ
DEELTRRREEEMSLRMHHQEDELRRRQEENTLFMQAQQLNNILDQQEPAGRSLKGFDAPP
DPIRDFDGFPGAAPVQVNTYFY
>generic|BTA004197.1|
MTYITFYHFERSKQFYPHQSPFRCLFTNYPIRNKVYKFYLSIRSEVYKVHLSISSKVYKF
HLSISSKVYKFH
>generic|BTA004198.1|
MIPESDDTQGEIAELEFPINGRKEEDPGWISTVPNRFDARNYKPWKRCRRIISYVPDQGP
SEFVGYASAVAAAASDRLCIHTRGRVRLPLSAQNILACCHNCGAYDNVYGGSQYNSWAFL
TVGIPSGGGFSPRIGCQPYEMQPCQHFDISGDREKCSVARIDKAKCQNRCTNSKYTKSYS
EDLRKVQSFEWLSTNETNIFQEIMTYGPVTAGFDFYEDFISYKKGVYKHIGGRYITHHKV
KVIGWGIEKGEPYWLCINSWNKDWGLHGLFKISRNNAKVNFEYSFSAGWF
>generic|BTA004199.1|
MEEIKKTKTLYPKLPRTESFGGATTVGCKTNPHRCSQRERKYIFYVLEKKEDILIHYSRL
IHLTDLNCVEFLNPESARDDLLSAKNHANTMPYLLKSPVDLDRILGLTSPLFLSGAVHPG
KVEAQVKRLEKIIHAKAETASEIVSALRYCPKPRKLIIECASMKIVPEKDSTVDKIVNDS
AELLAFLEDHRYDPAEIYDEEFLDEIKDIPDPKSDPIQIVNDFLEILHTLGLWCADKAAL
LLYFRIEKLKVKTPYERHYLLLCLVSSLMLKVRALLQEAFESTSEKERIFKHSSNKILRL
IEIISQYKPMKSKAELEEEFSKLEGISDSQLNTGRIEETSEEEEKNEKQETIMNDICSNL
KTLSQDCCGSDVKESSGISNLEMDTSNNCSKTVNVFSKQHDANFSEEALELYFKMKSDNS
SISNNLKHDNILDSENEVFPKRTIFNQILNSETNTNLSCSPISDFIKNQNKCVNIYESKL
CDNRTCFSDCDKNDWNFYQSYDPSYIKESSSDEEKLGEITFPTHNLQLIKSSPEKFSLTG
CEVWKQNKEISNHIVVAKDSNCVSFSDTSKQWSDDGDSNSSVASIREMKFQDQPKPEAHG
NVSLIDNERKCVAQLESNSERIEASSKMWNDKCMDSVVSSVNNDLSMMSFSNLSVINGRD
NNDEPTLTFNENLPPTVTACDNKSLTTSLSSYNSNLTYNQNSKLLNRRKNWRHDPNAPQR
LTTYKLLSLDITECICGLIFVKDKFIAKILYHLLNELRKSDEDFWWLAPQYTVCKSADPV
KEPQEADLEHQKQEEVLKRFRMRDCNVLIGTAVLEEGMDLPKCNLVIRFDPPDKYKSYAL
SRCRARAPDSSYILLVDHQISKSFIQSVAHYTEIDNMLLNRCANFEPTDAEEKEADLYND
AILCYQPIPGEDLPSVSLNTAIAVINRYCAKLPSDTFTRLVPLWSIKTIEFAGKLMSYCI
VQLPINSPVKHDIIGHPMPTPVLARRIAALEACRVLHQAGELDNCLQPIGKESFRLLENT
EFEEPPDEVDQSIPWDSLEPRPGTTKRRQYYYKRIASVFNYCRPGVGDNALLYFISMTLT
CPIPEEQNTRGRKLHPPENSPQGFGILTLKPIPKICSFPIFTRCGEVEIKLKLCPGYIHL
NEKQLNKITTFIHYTFTNVLRLQKYLMMFDPGASENSFFIVPTKKADGSGIDSVHIDWDF
LDIILQRGNEKPRLIPEEERISFKFNEQLYADAVIRYGSPTSWLCKGRSKEGMNLTDDMD
SGDDSNSMADSLPDMLMGATTDDDDNDENNKGLKIEFKNDYLAEALETDDHFVDMKAVTH
ESEWKWDFDTGDNDVDVLTEINRFEEATAENILEIESSGMFVKLDEPAHIFRPLNKQLWS
QKALTGANDFPVDEQKTPKTENIIPHISGSTLENSYQSSSVNNYCTIKNLDERTPQPLTV
SACVVDSSLPAKQTESSSSVKKLPFILGPETGYGMPQEIAEKLQKESCPPNPCPSPQDYE
AGDDSGSLSESSDALDFSFDLQPDLDNIPGPNPSLLLQALTMSNANDGINLERLETIGDS
FLKYAITVYLYCTYENIHEGKLSHLRSKQVSNLNLYRLGKRKVFGESMIATKFEPHDNWL
PPCYYVPRELEQALIEVGMPSTSWNQADLPALRDMSPDKIREVVQEQLVNTLTCLDSIPL
DRLPCFVPYNLITQHSIPDKSIADCVEALIGAYLIACGPRGALLFMSWLGIRVLPWKEVE
CSNPEQSVNHVGCMLNKDNKMVEYTDIKQPSSPLIRNLPNANAEMNKLLDGFDVFERNIH
YRFSDRSYLLQAMTHASYFPNRFTDCYQRLEFLGDAVLDYLITRHLYEDKHRHSPGELTD
LRSALVNNTIFASLAVRHGFHKFFLHLSPGLAEVVERFVRIQEENGHAINEEYYLIGEEE
CEEVEDVEVPKALGDVFESVAGAVFLDSSMSLDKVWEIYFRMMKSEIERFSTNVPKSPIR
ELLELEPETAKFSKPEKLTDGRRVRVTVEVFGKGAFKGIGRNYRIAKCTAAKCALRQLKK
KGLLSRKVNCMNLPNHSLP
>generic|BTA004200.1|
MDHPTETIVDSLSDMPQELTADMKAALKRQESRLVSEFQANKLEAEAKKFWDKFYKRNEC
RFFKDRNWTGREFGELITEDTKHKILLEIGCGVGNFLYPLLKSGFQGFALACDLSSKAIE
LVKANEDYDADRINAFASDVTSEDFCDNLISNSIDYVTLIFVLSAIHPDKHVNVVKNIYR
VLKPGGIVYLRDYGLHDMTQLRFQPGHKISTNFYMRQDGTRSYFFSTEELADLFSKTGFQ
ILTNSYVNRRTVNLKENIDVPRIFVQAKVCKP
>generic|BTA004201.1|
MSSKEEECELTQLVSFDEEPGVNNKFDDETPPHTPAEKRSSLLVLSQLTNQGTSKKSLKQ
NIEEPERSSQISSSEGASSTKGEPSIAESSTSRPISRIATAPVSNIGHTTRLYQVNERTG
RNSSGNIISESHGYRPPRPPLPSAIRSQMMKKDVTDVRQMEQALLHLLEDFNSGKLRAFS
KDCSMEQMTGIREQQEHVARLHFELFAQQELFEPLSDEGLQRGVDNMNSLMSSLEQLSIS
IEKLHTVNDTS
>generic|BTA004202.1|
MEPSQDQSTIKLGEYIVLQKGNFMKIHQLSKNSCVMLGRDKIDLTSIIGHKFWTNFKMVH
KKGSKREFELIVCDKSESLLNLIDKDVRGTDNRDIWDDGSSQLMSADEIFKLRDRGCSGQ
DIVGQLLENSKTFHCKTEYSQQKYLKKKEKKYFEYVVVLRPNIRVIAQILFSKDPQKVLN
LRSDTLSQIVTAVNLQPTGKYLLYENGCQGLVTAVVLNHLGGNGRLIHLYPNLHYQKHAV
LAMNFQQKDLDSFISVRLSSFLKKMFPDSSCKVSGPSVGNCKLIACENSNDPQLESSGGL
SSSEVINGGNTHECCERDEDISPRRGCLNTDDTEVSTEEIDPAHEPPTRQFIETSQSSQE
QKLEDSALISDGCKRKSSTDDNDAPSKKSKWELEVDKAVDILSTVKADGLIIICKEYPIH
LINRLIKLVAFSRNMVVYSMYQEPIVKLFCELKLRKDVIGVKLTESFLRNYQVLPDRTHP
EINMSSSGGFLLTATVVSPEDCPS
>generic|BTA004203.1|
RIIRLKYCFNINKRNDLKIKNVLSLYTKSDCLSIIFEKEEVCNDWLKTLLALQYGSDFTD
GQELQPQFAHVWHVNMQKRELGNSRNILGPHLLCLTDRTLSLIKITGDDEPSSENLDFPL
SSIRRCGDFSSFLYVEVGQMSVTGPGNLWMEAEDEVIAKNMHHAILNVCANSSSRKPDVH
PKGRIRSFSINEASKPIEVSRSSNGAHCVGGENVVVHHQRTLSDPLSPLPSLNARRASTG
NGPNLKRTSASTLNNNSNMRERCDSMPSRARSNTETSQSQGGSRAHMNRPHTVYTRGLSY
SPPVASSPVSPQSGGCSTDSAGSSLSIDGDGEPWGGDDSTANESSLVSGVGTGRYCHSIT
PDEPAIMEENSDDYGQWNGEDAKLNNYMPMNRSTTGHFSLQIQPASNLSNASYRKYPHSN
SSFKSHSPSQGSFSDSLIANATSPAEQSAYTPMSPGESQDTIDSYVPMAPTFGDDGYVNM
NSNPNKKRGSTTSITSGTPSTDLRFSEYHLDKVKSYFSPMEDDHEEQRPTRAYSIGSRPE
KFKNKNARMEHVEKSDNSRVRAFSVGSRPNIRPNIPKKPPAFVSSSLSSMEQSDDLMEID
FSQNNKKNKKKKSYEHLIVPSVMSSSASSYSTAEGSLMDISPRCSPKLGISCAMKTGSPD
LAPSPPRASFTKNYIGRSPPKSAHHSHSLLDHHLPRLSPPGHSYYISPTLHKVSEAPVGY
VDMCPGAGGELLLAASPPRHASNLTQGDSNTSSYVDMKPGAEQPRVSKKELNPRPQNFPT
IKPALLSTIGKVPHVTKWDTKPDAPADESKVNDYMEMDMKKNPTAEDNNNKNAGLSVVLT
DTGDAKQASQGYVEMNWNASSKVSSEKLSSSIENQDYINMNLGQERKKDTKTRKTLNKGR
YSSQPISIKGSSANDSVTSPVSVISRKLSTGASPKIPSFLPVGFRASMTRWDSKESSSSS
SGVNTPTNSNSTMFPLILSCPTSPSQENYEMCPKIPVDATSGTVKISYPTNASIAAANSN
ASKSLESVQEVENTSDYVNYNPKTSKLEDNSNYTVMKSRKMPASMSRKSSVPANLGTSSK
IRMIDKLQKSLTCLSLSSSLTSSTSSGSNTKNSVNATSVSNCSNSITSNVSSNASDSSCN
YCAISANNANTPQNLTKVPSVAMTYDNISSSLNTATTKSAVSLAAKLSETSSSVPAPSQS
LASSNANETLKGEDKSELSRQTSSSGSCSDASIVSSTPFFGSIKPPTVR
>generic|BTA004204.1|
MYSPVARKYFHLEMSSSLDEKMKSSTPFSEAAADRRLSVDNNDSSRRRTLKRHQSLPNVT
NANKAMNQPSSPIDSLTRIDSDLQLMKVIQERDKMNLELIKLQKMNQNLQRTLNTERENF
ETCKLKLSESLHDEKVRESLKTAELKYSINKKLAKQFKNLLEEKEKQLESLKVENEITHS
ELKKKEEQVNTICHKCSEKGTEEEDATARVQMLEAQLTRAREISISERKVSKELQTELWK
KERELKDTKIDLRIAQRSLKSAEESIKKLNEEGFEYASAALKEKEAVFNEEKESLQGEVK
KLRGELEKAQTELNEEKSSFAAVKNDLLIMETKLNESQHKVKRLEHKYETLESNFKTSEA
QIKELKAQLENKEINNAALKATCMDMDSQLDAFENLNEDLRKEKANLEERVHHLKEELDQ
AKADLKTTRIELNEERSLKIAAESKLSIVTKDFEEAKKEQDEWKSKTFLIENQLRSLEIE
LDEKKEKFFMLEEDFDKYQKHAELLANENISLKEERSNLLTQIHSGREKIFDLEEKVNSL
HKKVSELQSHLTNAETEYRQKEIKYESTVQQQNKLINFLQNHIDGLKKKKRTFAEKLLRS
PNKENLDHKVPSTIITSGFRQPNSMTTKTLSLGKESCYRGNLPGLGESKKRMTNPLSDKN
NKTTAEGKNLSATDKQKMMPKGSLSKPVVPAKTYELKQSGLPQCYKGEILRFFDKTEKLQ
INCIEQIKDSLYLLGCDEGLFSLHTLPTERKQIVKISGVSFVTQIALLRKLDMALLISGE
SSSMTICNLRQLLCNVEAAECSKPTIEVSSLYDNTVFAPDVVHPPKLEAAGLTNCYTFSV
SPCNSYLCVASAGYITFLKWKTLSFQCIKQIRSEQPVSWFTIFPNLVIFSTDKLYRMELS
SGLFVIEPFLDQMDVSLSYLNKRSSSGPYPMAVFEISPNEEYLVCFNICGVFVNTHGKRS
RDDDIKWSHLPLAFVYSEPLLTVVHFSSVSVMKISATHCTRMSNSSSGSGSSPDIVNIGF
SSLRLLGTSKRHSRIFLSNMENRGLSIIDFNPGHLFKDDCDVLSYVSTDTGSSSCPASSD
LALRREIEALDLSADFSFSSSLNRSLETSSDISASFPNLDNLPPKSNRQVRFHNVSTAM
>generic|BTA004205.2|
MIDVVEVRSLLAAHDQSHILQFWDNLSDIEKEELLKDIKSTNVPEATSYFQSSIATLEET
KKLDDLMQPIPSHLYGAVSRTSSEDLELYENIGLESISNGQVGVLLLAGGQGTRLGVTYP
KGMYDVGLPSHKSLYQIQAERIRKLCELAEERTGKYGTITWFIMTSEHTKEPTLEFFKKH
NFFGLNKNDVILFEQGMLPCFTLDGKIILDNRSKISKAPDGNGGIYRALQDNGLLRVMET
RGIKYLHAHSVDNILVKVADPIFIGYCIHKKADCGAKVVEKSSPTEALGVICSVNGKFQV
VEYSEITLETAMKQDDDGKLTFRAGSICNHFFTADFLRNVATKFESDLKLHIAKKKIPFV
SSNGQRCIPDKPNGIKMEKFIFDAFQFSDNLVVWEVSRDEEFSALKNSDSVGKDCPKTAI
KSLYRLHKKFLEEAGGIFDGNSDCICEISPLISYAGEGLKKIINEKPLKSPVLLKKPNEP
IIYGGIQNNHQG
>generic|BTA004206.1|
MGDQKSDSELDTASIRTKIPQAKFVDDVDKFLELPENNGSVETALNLLGDQRTQYLSLEC
NLLGKRNRLKFQIPDLEKSLKIIQMLQKQQSSESDIDTHFLLSEQVYMRASVPPSKKVCL
WLGANVMLEYTLEDAIATLLKNIESAKTNLHHIDESLVFLRDQFTTTEVNMARVFNWDVK
RRQAAKASNKQS
>generic|BTA004207.1|
MTHWEDSRDRLWNRGNLNASLTTKTDGAMLRMRSAAPDWFLRELEKCAHFSGRFAKFSLS
RDAAVGIVLCFLVLLLLPCYIRHLRRRKTARTRRLRTRESETKLFRKLLVLSPQEGGAGK
KRNSGLVHIERSDDEEVHSKFTFFKNFWREKRTLPTHSERSLSLLDRERRNHNDGPSCAT
LPTDDCERLYRSE
>generic|BTA004208.1|
MPENVTKLFDYYKLLLEAVDSLETDDGDGGQRRKLIVSAFADSIGGHLNFLGIPATNAGY
YTGDVEYEEARNMHDLLDTVKEYLATSGRDWHHPSPLPSSPEQSPFGLSNCASR
>generic|BTA004209.1|
MENTELGTENAELTTENAELTTENAELGTDNTELRRENTELITENTEQSAENTELSTEST
ELSSENTELSSENTELSTENMELNTENTELSTENTKLRTENTELSTENTKLSTENTKLST
ENTELSTENTDDIILEEISQGQIIDNGQNDPTELSPDEALTGEWIDEAVKNVAFNLRHYK
FNSFDRSVKTYCQNESTGSEVRSIVILRGKEIGRRKARKTDTATIAHTSKWRLPGNRDLI
NQADDECLRLVEMDRKKNKPFQGPLEKFQWQTSASYYMCWYTMQDIPNLAMLGEPCDNFA
NCWDPERGITNRDFRADDRKPYACAMYSFCPDPCCPKKLARSEEECWNTAEPRAPCSRLQ
DKACSFDPTANREQLSIIYNHWNVTCKCSNPGFRWSSKFGMCVDINECENGAQVCKNETE
LCMNLPGTYSCSCSLGFEWSKLSKSCIKNQFLHEEINRVIEFYSQENAATTKQGEPLSIS
SLVKKLIGYIGRKKIFIVEWLMLAIDDVF
>generic|BTA004210.1|
MQEERKYAETSDASSAVVRMPAGRLLKLIDKAMDKEDIGGIEGSSRFRTDFLQELPTPGT
GPSFDTSVPNNLTGLVGKTAYLNCRVKNLGNRTENSRKFYKDDGGAREPPQYRLQCLQKL
KGGMERKDERGATRGAGTCPSTGGGRASRRREEEGGNLCGEQSIKNKGRTYAWKDFMEGD
NPLLDEIIENQQKLVSMVVGKTVRNRGYPDCFQNRDSGTQTSPPPVPVVTLEDDLDGNED
LARQLSPWGGPEVPQPAQHTAAASTNSTTEGPQQVPTPPPPQSPLNPPPQPSAQQGTNRQ
ENHVVKLVRDAGGTEFLKQQFARMIREEVTRAVDSRLGPQTQERPPPMPQRQKSARANVE
PRSEINQPQSANPPTPTRGEPSRQNGGGGGYSETPRQEAPGRR
>generic|BTA004211.1|
MINLGVKVIVTEWQLSNMITHSSNLEISNTPYSLELRPGRNMSLSPPDDQMHQRQDLQDS
RNSLLPKLPL
>generic|BTA004212.1|
MPTEWKDLDIYFQRLESCMREKGFSDSGVRAGLRLTANTEVAKWFDDMDKIYKSFYMDKL
HIRYQIFYHRKMKPDESVLTYIRDKIELFIWLEKGKEDEEWAFQLEKIKTFKGGLPEAII
AGIIPEVWTYLAQYIPYKDFEDLFWQYYREILQDVSNWAIENSFEFANQLDNNIGHMGTV
HSSSKHERVVVGSVSVDEKISAEPKIQNESAVVMEIFSGDDNQHEIEILNKNISDCQRAL
KNVTPAVPVESNCTDYYDLDAELKSIFGSSHEICCPDTVESDYTDLYDSDVKLGSTFCDP
QEFCQDIVHAVTVSVAPVVDNNFTNFYDLDVELESYFSTQSEFVKDNVDQESTVLNNKVS
AVYDELDRESFEEGSSETGAGCVVIVYKKFEWNWVRQKTHMENARSKQKLGHSNAKCINF
IILSNGKLRGHFRWRIWFF
>generic|BTA004213.1|
MKWKRVIRENPSAQLIFPSTRNAGSCCVGLSGAQLRAPTPPAHYGVPPKLPCSADTAETG
SARSTLFNVFAYNWKLHCEKNAFKVLYTMYYADCAFQVPYLAFVFLDDPILLLKDARLML
RYLFGFHRNIRNLNNQFIGC
>generic|BTA004214.1|
MNEQSLSAMLANRKRYRIDGRMKGPLLYRLLVHPLLWRPHLTQAIGARHVMGPPQSGNSR
ANSGRAENALDALLDELQTFSKQPPPTKDYSQPASVACAHSYPPEPKPPVPERSVELINK
RVPPPPPPRTSSKSPLASPTTISPSSTVTTVTTCNVGGSSVHLKRNKPSRSSLKKTSPTS
ESAISNSSSCESVNSINSQDGTQSKSRQEELETRHQELLRKQKQLQEQYTRLQQLQRSGN
STSLTSPHQVAPDLLQLKKTGSESNLLQKFNFSLSVSPGLSGSLSQLAQVVTMQTTDGNK
TEIDSVNSDINTPAKIGNRAVANKVYETDIL
>generic|BTA004215.1|
MRRAEELNIKFNKSKFQFKKTSINYMGHVLNQEGISPNPEYLEAILQLKNPNNRKELQSF
LGSVNYVREYIPHLADLIQPFRGLLKKNSVFTWQQIHTENFNKIKEAVCAISSLANFNPA
KKITLQCDASQFGLGACLLQEKRPIAFASRNLCDAECRYAQIEKELLSIVFGTKRFHNIV
YGYKIYVENDHKPLEPSFQKNISQIMSNRLQRLLLKLLPYDLEVKYIPGKNMYLADLLSR
NFLNGKPEDFIPLNEVVHCIETNFELSTPKFLELQKATCSDPMLARVKQMHLQDWNSCND
EALKPFYKIRHEIAMNNDIIYFKNRLIIPTELKTVYLKLLHGDSHLGISKTIEKAKLIVL
WPTYIKDIENYIKACPTCSKFLPKNVKEPLISHTIPNLPFHKVGSDIAEFAGKSFLILTD
YYSKWLEVRPIRNKTSLEVIRLFKEIFKIHGIPALVIADNQPFGSFELSQFAKQFNFKIQ
TSSPKYPQSNGMAENGVKRAKMLLRKVTESKGDLDLAILEYNNSPIPALGASPAQLLMNR
VLRTNVPVSQKVLVPQIINVSEKMREHQRKTESHYNQSSKPKQEFLENEKIFIREQDDRW
YPGRIIKKLEAPRSYLVSKEDGGTIVRNSKFLRKNYCNSRTENDVNPYLFYLPQGNTDNE
HNINAANQVAPIQTFNLAPPIKNPTENSLNSVSSDDSSEITVIEPNVPKEKVTNEETEST
DEEDFLGFETEPSTSTPKEVININKNSPFNQKLRHGGRGIPKKLGNDFVRK
>generic|BTA004216.1|
MATLSVSKPNGYINNSLRPMATLLFSQPNGYITKLHTALFCSESNMNVEISHT
>generic|BTA004217.1|
MRCYSTACSPSSLANCYSPICAHTYRLQQELISLLKEVTAAKHNAVGATKGGSIVIRPKS
ESEVEANSPAAATSSTISSSQLIPLTQLKPSGVRKNEAKEEVRMIAPESVVSNTPTSTSE
KNETGQESSSGGSCGDKAKIIDQAEVINKTDDSVLTNDSDKTGNLNKNIEKIDNLSEKEP
PDSVENKAKIEDKNQPEVSSGSWNVDKAGKKDDEEKTEKSDHEIQESSVASAKSEFSSVS
LIEQLSVTRETLGEKSNSTRLPENSTGAIETEVQTIVKVEDSVEPTSIDIKMEESEIKIE
PVETVVETSAVENEVVIDETQSVNATAAEITHNTLTGIEPLDTTTEGSVNTTLTAPDLTV
CPNESILESGSTKDEKQINHCLNVSNDFPLSVASSTPFKVVAVPKEDIEVHETKHSSEDE
QIDVMNVTTECNVITTHTVTSVTTETTTVSNTASAIRESSLNSSIVPVTSGVLKSPLTPL
KGGLVKLEDKKTISSTISTTATTTTTVSTSLRSENGKISNVSTSNITTVSTTVTSEEGRI
YSKTDTRQKIYLKKIIASAISDKRKKRAAVKYPLVSTFHTKSKKKSLLVLPQHELRKVAR
NAGRIPVSGYSHLAKPNQAVWPYPCSRPLFKTCWLFRTINFKTIAAAALQLRLLWACVRW
DDLQVKPPLNHDGKHQTTTETEIITTEILKHRHLGEFNDRTQYLIRKVVIPLELPKTVRE
VTSFRTGLRKRKREETVQSTEPQVTEEWIDESKLDLWEIKQYTEKMEKQAQMEKAAQTQA
ALQRARPAITAPKIENVQSIKVNPEEMKEKLENQLKLQRAQHVQKRVSLEPLAVKPVNNV
STPQQVIKIMPKTPRGNTPATDGKVKLVTKVAIPPVSIPGKTTLTSLLTNNSNVVTSTPS
KPFVGTRRIFMTKSADGKARVISAPNVLSKSSIVGSSTPTTNVQSFIKVQPTPQPQQRVQ
ITKGPDGKIQVKGLMPGQQLVQMPDGKLHVLNTQTIATAQPNAITPSRVALTRIATTTAA
VVTSPQQQTMVIKSQGAPISPKVNSTVQSTNSVVVSGNQVFTSQNQFVVATNSSQQLLQT
GGQQVVVNNASKNLVQQLAAGSATLATINGQQVLIRSASAGAGPTILGAGGATTTMLGGQ
TVKVVKSSNQFQLHSSPPPLAPTPPINTSMSVAASSSPLKTTPQVPCSTPTSATLTAPSA
ATAPVQKVDSLPNSLTAEQEKTLLVNRPPGTIIKSITAQVMQGPQGPKIVLQGLQGSDFS
PQQLAAVQQQVKQQLLKAQALSGTQGVLGPTKIYLAVQPATPQTPPKESPPITSQLGTQI
LNTALTSGSQLAAKQQQSQPQLQQQQQEPPQQQQQLEQQQLLQQQQQQLLQQQQLQQQRQ
MDQTLIQAASNATPVMKQGTKFILTPDYVQQTIKSALKQENLSPEVEEKLLQYQRYQEKQ
LRDSPNLRDSPNSRESFTSISRPQQVHQIQTQQSPSSPTRSSNRKRPTPSEVETESPKKR
PARSHEQKESKTVEKVSPSGPKARAGKLQEEKKRQQIQSKLQVLVFRHKELLKKDMVKKR
ALLEKEFQVSIQNELAEYLSRMKTERIEVEQPKPATHVQGSSKRKSASTPATTISPPKST
SKGRKHTSKAIHQSPPTNTNTKTNKKEKLLCSCRTPYDDTKFYVGCDLCNNWFHGDCVGI
TEEMSKSLTEFICSECKHARETQELYCLCKQPYDESQFYICCDRCQDWFHGRCVGILQSE
ADNIDEYICPKCQKNSEVNFANMKNLSGRDFEALKKLIKQIQAHKSAWPFMEPVDPIEAP
DYYKVIKEPMDLQTIELRISDRSYKKLSDFIGDMTKIFDNCRYYNPKESPFFKCAESLES
FFVQKVKGLRDKLADHTK
>generic|BTA004218.1|
MGMINNIFNDESIRQLKGSLGVGHTRYSTSAASEEVNCQPFVVHTAHGVLCVAHNGEIIN
KEKLRRKVLERGVGLSTHSDSELITQALCLNPPDGERNGVDWPARIRHLMSLSPLSYSLV
LMEKDRIYGVRDPYGNRPLCIGKILPLNCKDENVGEEGWVISSESCGFLSIGARYVREVY
PGEIVELSRTGIKTISTVERPDNKPPAFCIFEYVYFARSDSVFEGQMVYSVRMQCGRELA
KEACIEADIVSSVPESGTAAAHGFSRQSGIPFAEVLCKNRYVGRTFIQPSARLRQLGVAK
KFGALSENVAGKRLILIDDSIVRGNTIGPIIKLLRDAGATEVHVRIASPPLHYPCYMGIN
IPTREELIANKLDNVQLAKHTGADSLAYLSVEGLKIAVRRQLVPREKDGVGHCTACLTGE
YPTELDW
>generic|BTA004219.1|
MALRWSLEEALRVFKLPMADLMYQAQSTHRANFNPNEMQISTLLSIKTGACPENCSYCPQ
SAYYKTEIKKEPLMDLAEVVAAAKAAKEGGSTRFCMGAAWRGPTDRNLPLVCDMVKEVKK
LGLETCVTLGLLKDRHAVQLKEAGLDFYNHNIDTSPEYYKKIISTRTFEDRIRTLEHVRN
AGIKVCCGGILGMGENTEDRIKMLLVLANLEEPPESVPINQLIPIPGTPLADADPVEGTD
FVRTIALTRVMMPKAYIRLSAGRENMSEEMQTLCFLAGVNSIFYGEKLLTAKNFQPSKDD
QLLSKLGFKKMEIDETPASSQCKEAAIG
>generic|BTA004220.2|
MSNKYQHYIARKSKSNNINSEPENHTNANRSLITRNKWDDGDTNKNPHLKKTNNINSEVT
SLPIVNSSTVSIKYRTGQISNISEQKRRNLKASSVSPARSNRQSSPRKVNQDGDLLNRKS
RSVQPSSKTGTGNSGLGQSSSSSNQRLSCTANSASTNGDGLRRISRSSVHQHSLDSSPSP
VRSNSSRNSLTSTSHIPLSTAKKESLHDASLESTQLHHLPGASIKKRSPVPVKGFKKDLP
RRKDFKSNNAVDKTQVMTETKEKRGSTEGRDVPVETPDAKNQSENNDPDVRADLNLGDSQ
DEPGVYPLLPATEIPPEIKEFCHEFNKNNALNNFDFRETSTPEIKQVIEEAGAVIPEPAF
IDDDEKAIGVSPDGRFLKFEEEIGRGSFKTVYRGLDTQTGVAVAWCELQEKKLNKTERLR
FREEAEMLKGLQHPNIVRFYDYWEVTQTKRKYIVLVTELMTSGTLKTYLRRFKKINPKVL
KSWCRQILKGLSFLHSRTPPIIHRDLKCDNIFITGTTGSVKIGDLGLATLKNRSFAKSVI
GTPEFMAPEMYEEHYDESVDVYAFGMCMLEMATSEYPYTECSGPAQIYKKVVSGVKPLSY
ERVENPEVRDIIERCIRLRRDERPGVKELLSLEFFAEDIGLKVELVSRDEAVKSDATKVE
FRLRVIDPKKRSNKHKENEAIQFEFDMASDNADEVAAEMAKSGLIMEDDARSVSKLLIAQ
IGALKREREEKKNADLASTVKEEALSTHQVESQLTDPQLVNALVVDSAILQEQQIGVQQQ
QVQQQQQQQQQQQQQQQQQQQQQQQQQQQQQQQLQQQQQHQPQNPQQQYYPANVSTSNAP
VNTFSNADASMQSYSQPAESLTSSVPLINIMPGFTNVENPNLVSYQNYSQQQQHIQQPIQ
VQQVPCEISDKDLVVQNQNPTQNQQYFQTHSVNQQFSNIDQQLADRMPQTSVPQSLSQED
YQRKISTISNVSNLSTQSEEYHRKISTISNISSLSMDSSITSDSSNMFPGLQQVHVQASD
SPGEFVSSQYQQNVAQASFQRPGEQQFQQSAPLADYSRLDEQQYQQLVPQTTYSQPDEQQ
YVSSVPQATYSRADEQFQQNITAASFNRPDEQQFQQAALQTTYQKSDDIQYQQTIPKASY
SHPEDQQYQQSIPHIPYSRQEEGSVSYFSNQPSDDSRQNSFAASITSSTPVQVQNQPELY
TTNYINQGNVQPMLPQQVQQLQHQENQQIQHKPEHQQVIHQQERQQIQLMQQDYQHIHHQ
ELQQMPQIQQYVEHQQLQHQQDHQQLQHQQDHQQLQHQQDHQQLLQMPLHQEHLQSQQVH
HQGDHPQKQHQQEQQQLQQVQEHHQIQHQQEHQQMQHQQEHQQMQQMQHLQEHQSTQRIQ
LNQEQQQMCQRQQPQQDLHQIQQDYQQVPKSNYQPEHQQLYHQQSDLQAHQVQQEHQLMP
QIHSEHQQIQQINQVPQTQKLEYERALQEQAYTQQIHHQQMLQGNFQPLMAHQAMPDFGH
HTQQNVPDSRSYVQQIPPDSSQLVQQTVSDTISASQQNAPDVSHYSHHNAQLDSNENLPN
TIQYMKTAQPIPTDPSLPPGMNNQSSSLQYQQNALNFQAGSNQQASINQQYYTSVANQGN
LEYHVTTDGTFSSGQELIQQSVDNRNLGYNQLSPDVGQNTEQPSQSVYTITEKQHPITPT
YSMMSEEQQQKISSVPMMSEEQQRKISSVSMISSISSLSSDSGVTCDLSAANRLPVAPQL
GMNQNNQTQPRIVGFIPDAAAPPESMGQEAINQNTNAMAPNVFQSEIEMQALTQQLNQAN
LGTRMDQPNMLQNQSFPPPVMQNTQFQQVQNSVDEMNSPHLLTDISTKIPSTQGPDTNAA
TLNPQYVSSVAKTEIGETSDVPTENLSQFSSVTEESFSTPNIMNSTNIQIPHPVITTETP
IDQYITPPVEIMSAHLPTLPIEPPYVQYSNSPAAPDGSQHVAIPGGTECRKYSVETYGSQ
LTKIPGEIMTSKHSNSVPSTPTQTLVHQFMVSEHQPISDCTCLPGNNENQTLQNQSALME
SGPATGLKYNVSNEIMPDQTTNLVSTLGDGLDMHDSGAQSLPNKLGLQGKVTDLTETGSE
NQLMVENHTPETSTNDNSIEKAEAVALDTGSKGKKGAPAKRRSRPSGPKLVVLSVENQEV
ECQLETSKQKTVTFKFNIGDMVAADIANNLVSEKLLPPSHAELLVELLKELKRQLEEQPD
RLPILETASSSPVRKPKRDDASSPVFLDAGSTSSGAPSVIEATSSEDVVPPARETEVIRH
VEDTVPLDPAEKESTSKSATSLSIADLPKKPQRKISRFLVSPVIEGSTAASSETQPTVSV
PGSAATPAQEQSETELASCSLDSPSDQTTSSTRHSDFGTSGNEFMSESSTVSSPMTQLSP
ESTLHSNLLGKIVHQNSNDSSGLGGPQTIADLQQKLHQLTSQPSELSLSGTPPSHPATPH
NHLQSQNHATSIQTLHEKLTSISMTNSQPLGPLSPQSTLHCIPSSHPPLTAAIEVYQNAI
LSEGIAVMQQPYLVHSVAPTSDSQPVTSQSQQQYTVQTTIAPVFVQPLPSNFQSAELPQY
AQSTPMLFHPIPADRSQLTPKESQESTQHATPILLRPITASEGGSSQLFMSPATSESEKK
SPIQHVLVQKLSTSESPQYIYQPVMQQPIIPGRFMMATTPVAQSSGNPDLKSPLTQVTVQ
PVVVHETPLVMQSVSLPSEHGNSALGESSTAVHPEKSVIQPMSIITNPSVITRTPGSHAD
DIHEEKKLNKTLADLHYLEIELNKIHGPGSEKSRHRKDGHSTGQSTPVTSSSTPATSSFQ
GEIMQEIDASKERLDSHQSESKVGSQSEDETSQREIRRGRFSVVVRPDSLIQNNYGSDQS
SQVNTRDDTATSNSESNNQSVPTSISPRNRRSPTCDIYRAASTQTFPSPFVNPEIECESS
IRRKISIQSNPCCSTILESVYQPDMRRAQSGMNLSNESQRKISVDSCGFPSVSQQRQRKT
GLLGVKSLQQEVPTTEHAQVGQQRRRDCEQLKRWPSDNVLNNYANSEQALLFRSRKNSYG
SKVCMLRQASAIEPRDILRAKIREAKSMVDINNENYLVKDKPIYDQFFSNHEVYHTVHGG
YLHKRVPNQDLPSKYELVCGKNCCVDRTRDVSKVNASQFEGWAYPDSLLPHFASFKTRSW
NDLSRYSKDSGFDSLTFSSHQAPDDKFSTTPVNYPIKNLQYWQPKKMQRHEPGSSFGHPS
PKQSYEELLSNLLHRQRLELESLRRKHQEEIEALSQQMESDYPMSPPSQYASRPMALLYQ
TLTPISVPSSSRSGQGSLEGYSTAPQSPTESCPNSANDFATHTSSQPSVIQYARGSAFYL
QPAALRFVYDSPSHCAPSDLPEHEPR
>generic|BTA004221.1|
MPNHLIIVSDRDRDKERDRDRRRRSRSRDRDRDRKRRSRSRDRRSRSRDRKKDRSRSKER
KTGKDGKSRRRKPSLYWDVPPPGFEHITPLQYKAMQAAGQIPANVVADTPAAAVPVVGST
ITRQARRLYVGNIPFGVTEDEMMEFFNQQMHLSGLAQAAGNPVLACQINLDKNFAFLEFR
SIDETTQAMAFDGINFKGQSLKIRRPHDYQPTPGMSDSGSNALSVAGVISTVVPDSPHKI
FIGGLPNYLNEDQVKELLQSFGPLRAFNLVKDSATGLSKGYAFCEYADVVITDQAIAGLN
GMQFGDKKLIVQRASVGAKNPGLGSQVPVTLQVPGLVNVGAAGPPTEVLCLLNMVTPDEL
RDDDEYEDILEDIKEECGKYGIVRSVEIPRPIDGVDVPGCGKVFVEFNSVVDCQKGQQAL
TGRKFNNRVVVTSYFDPDKYHRREF
>generic|BTA004222.1|
MPECSSHSSYLTMVEKELYNMQQHSSKLKKFPALNGKTNSFFYDFLDSAAGLSNLRVGME
ILEELNSQILSDMSFAFSFQKGDVRNLIIKIIIVKSMIIFCGVFVISISTPLALVVEDS
>generic|BTA004223.1|
MNYEEPSFILGSDAAEEEEERRRRKTKNGWGSKKDVLKDLQVCSDFTTDEPQAHLLERTK
EPSEPDYEEHKESWNNFDHIQNLFQSKTAKAWAQPAPPPARGRARGRGRLLEDTPELLEQ
IGAKKFQNEGIEKYVRANEKVIESDSSSIESNDYEDAEDPDDPAPSKVGDGIPSKGKSIP
GKARVLKGQAAAGLVAKPKSSKPAKKQDNVYVPPHKRIPEDPTPSVREKMASEEPSKTII
TTEQKNKLFNITSKSKPISVVARRNPLVLNLVKKCKDQGDVSDEDQEEKSVEEELSPPNT
LTKKLLDDVTKKDPYFNNRHLDVDVLCSKLTDLKKAENNSPDSCLNFSSSSEAELAMDEY
SSGFSDNDYTYQNTRASNALKVTTITAEEDEEEDSCALGVRSAYKPSDYGVDGYRYTTAR
KAKTPPRTFIMKQEDFPSL
>generic|BTA004224.1|
MMRTCQILMAKVASITASLWIVLALTREGILCMHARTPEAIDAAMLRDYFIPDILDFNSP
NDSIWIRYGTREVNFGLGLFSPDEVKDMPTYFNYPCSKDVYYTMTFTGLDMPTRKHHDER
EYRHWHIVNIPENQINQGETLAEYIGPMYTNEDGASILIVSILNVEAKKRPKWWMTTSKP
VPTARPRTQPEIEALLKKDGIIPDVIKYAPNDTVQVVYNNNETVVDFGNELTFKDVKNAP
TFVDWFLHDEYEVYTLMLLDSPTRENPSNRCYKHWLVANIPEERIYAAEEFASYTISTRA
YEPDIDPVYWPESPEYIHTYQIVLALEVVKDHTERAVKLMQKFNVARPRLDFPPI
>generic|BTA005115.1|
MRSPFNIMYPMSRRLPRFSRFLRTFSDLAPSIHYKIEENSLDKLRKLKENELKKKFSWSS
LCQFIENIDGPNLEVAENLEKLLGDVKELMGDDEVMEVVEDATIFVLKLFMNESAMLMKH
AMNLKKLFGPISFQQSSRLFEMVSKIVKLLSDDCKESIQELWQSTDSMVSKKTKLFNSDV
TIDCDQDWAPPNLNFLSTLNAKSNDVFNSFSMKYNTRTEVNSAPNQAMLRRHDLKYSKEW
LANEIRKSFQGQTPTDMSMEDFIVSVSATLESNHSNDELQNELFDLIGFDHFELVSCLLE
HRNDIVNNCKVEEYECNQMNVALNNRVDHFPNSKPPSQFTFQTKEEITAAKLQMKEAKKL
SKLLSKKEVDEVVLFSKKRHTKEIRGEAFSASTVAFREKFARPTAEVIYPNVYDSLAKAK
QSSGYVAGKQMTLPEGVTRKDNKTYEEVSIPVSEPPPLNVGSKLVSIASLDEVGQQAFAG
VQNLNRIQSIVFQTAYHTNENLLICAPTGAGKTNVALLTIVSTIRNFIRAEKININEFKI
VYVAPMKALAAEMTANFSKKLKGLNITVQELTGDMQLTKAEISKTQMLVTTPEKWDVVTR
KGTGAEHIRNCPYYPQGNGLILRTPPS
>generic|BTA005116.1|
MDMQIVFTSGSTAAGCFFEFNRFTSSGMLMSSILLVMVFVHARNNTVKTANVLKELAQQK
NQLHLFVPEQCSSIGTAQRAMEKSRSKQLAELFQSGISVHHAGLLRSDRSLVEKYFAEGY
IKVLVCTATLAWGVNLPAHAVIIKGTELYDAKHGSFVDLGILDVLQIFGRAGRPQFDKSG
HGIIITSYDKLNHYLSLLTNQFPIESNFISYLADNLNAEVALNTVTNIEEAIEWLSYTYL
FVRMRKNPLHYGLNYEDVESDPMLLIKRGELIECAAKQLDKARMIRYSPRTRDLCSLGKS

>generic|BTA005117.1|
MSKKEDDNAESLLNLSSQELNEEKERLGKKLDGMEMKMKEWNEHVNKSPPPATAKKKDEY
EQFLHEMKVVETARIEIEKELNRRKQATESDEEKWKAEEEKVEATLKEHLDTLDIIRNMI
YDLDSDSGNKEIKIGRKTYSKGNDTRKNLMNTLAYKKEQIKLAKAELDRIRKKTETKGHE
EQISKILGTEETEMEVEIINELKRRRKEALDTSMEDMDDDDLVFLRKSQGLKRVRTATSK
GAGIGKESVSRGSSPTVKQAYRSRCNSLPTRNSGLKKRGEKETDGTTTETQKNMELKDLL
NALLTQIKEQMTTMKKIKEDNEKNHQKLREENAKTMETFLQQLKELKENPKNLTEIGKLE
KELRDSKEELKKMKTENEKLTKTTKEMKEELKKLKDNLDKNGKSQKEENKKTQEKLDKIG
KTMITEKTVEKVLKETKSKLEMKETRNKGEKQFKENIINRNDNMTKVKATLEGKTGEETK
KKVNSVLEKYPESTITAKTFLQAVILNGPTEEIRKVEEELKQEEMKIQPVRPTGTVFRIN
YVDEDISTERIPYHIYIKNMKGIAGWTEERVRESITVFADRKRTWTRNEREDVTRWILIR
ATNGLGRFLTTKSKIFIGFSNCPIFPTAVVTPCGKCGSVYHSTKSCEEKEMCWSCGSTEH
KNKDCKDRKMKNCEREGKKETNHHMFDEGKCIIYRKAMERARRLAGMFEKPEEELSTSKE
GSFQYQRIITGMETDDTSYSC
>generic|BTA005118.1|
MGVNPPKYRLKGWWESPGNMKFEFLEVDSLFNKPPSRIQKPLFLRGKACHFYIKCDSVEI
FNDLMRDVMDEAQILAMIAQSSEFEQLKVRDEELDELDTLVHQNCEYPVSGGSENLHGKV
NILLQTFLSRGRVNAFSLISDLAYITQNAVRISRALFEMQLKKNNAIMAGRFLELSLMLE
HQMWNFETPLKQFSVLTPELLSKLQDKDLSVLRLREMDAREIGIMVHHNNKGALIKKCAM
ELPMVEMEYSLQPITRNVLRVRLSVIPNFTASILNQDEDIERDGSTLVNIGENLKERADS
NSVSGLSGPSTSGFSEFLQLESESSQLLLLRRSGHDIISTPHGVKPFLKITPEDIN
>generic|BTA005119.1|
MIPGDVTPDARAISSASVIVSTPEKWDGVSRSWQTRNYVREVALIVIDEIHLLGEDRGPI
LEVIVSRTNFISHHINRTLRIVGLSTALANAKDLANWLSIGEMGLYNFRPSVRPVPLEVH
ITGFPGKHYCPRMFTMNKPAFRAIRYHSPAQPVLIFVASRRQTRLTALDLIAFLASEDNP
KQWMHTTEEEMDQIVETIKDSNLKLTLAFGIGLHHAGLIERDRRVVEELFINQKIQVRN
>generic|BTA005120.1|
MLCEVKQWHRTEELHAHFRVISSFAPFGLELGARFSMASWRKQEHPSGAPVLLPAITCCA
CSGCAPVVMVPPSSLSGHDFRNQKTRFHVLCSVPPSWLRFTLTSAMSMLIPELLPAMPAS
VLLNRCR
>generic|BTA005121.2|
MNKEDREFVAKETAAMLKAKVIEPSTSPYCSPVLVARNHGKPRFCNSYVSLNKKLEIHRY
TLPQVKEILDSLRTGSYFGTCDIYRAFWNVPLVEGLTRDITSFQTRENSWRYTCMPFGIH
ENPCIFQNRIDRTMGELRGTACNCYFDDCTVKGATWEDFLENLRKTLHRLNDAGFKLNPA
KCFFGFREISILGMKAGIYGLKNDEKRIQAVRDLPVPKTLKQARSVIGFLSYMRAFIPDL
ATLARPMIDTTKIKPFRWTREAQDSLNKIKEILTTDPVLMNFDESKEVFLVTDGAQRVGI
AGAVLQRDDEGHLRPISYFSRLLRGAEASWTSGEIELLALAELCAANHYMLYGHKNICYS
DNIALKFLPKIKNASFRLQRLAERINDYQIEVRFIKGKLNRLADYLSRNIKGMDDRAESS
DEEDNEGKISIQNVNSPLEILQICQFVKATKFLSHYGEDEIEEQEDVVVSKVGEGPEPSR
DSLREEQRKHSRFGPIIKILEGESGAQSSKSRRDSRKFTLENGILMKKEFSPATGPYTTV
ALPERLVPDLLPEYHDSKIFGGHERKNKLFEKIRKKYYAPKLMELCANYVKTCEACQRTG
KNVSGKKKSDISVTETPPRPLHTLNMDTSGKYCRTAAGNLHFCTLIDAHSKFVFCRPIKS
TDAPSIAKVIYEYICIFGMPKMIYCDRAAAFRSELLNELTSKLGVKMRFSIAHAHRSNGL
VERSNYFSCNLNVYLGWHLNQVSHSFFFFQSRKFPVSIQRTIVHNTRNAVI
>generic|BTA005122.1|
MDTQQYWAQMMRENQATQRELLRAMQTMNQTILERNQPPPLDNASRTSEGPTVTIKAPPF
RKLFKGEADYDVREFLKDFENFYKKCSDQEKRDQLRNHLAKRAIQYYDNEEIAFDNCRTF
EEVKKKLIQYFDSDEDALTKFSARTQGENEDPLDYVQAKRKLAGLAKVNSTEAQLVRSII
MGLAPEYLAQVVSNRDTTIAQLIESVKNAKLAVAATSKGRGAILAVNHYTGQESSLESRV
KANENALATLVHAVDLNRADTDRNTRAVDAMRQDLIRSMDAMMAAEKTFREANNRSAPYQ
GPQQSSGPFKKKPWNQRQEAAANQQNFHQSPGAKGPG
>generic|BTA005123.1|
MDSHLTPPSRRSSTMAERRTLLCPRCRLILVVIPRDGQPANPPPLREPLLARPPLRGTAR
LPPAPRRTPPLAHQAAPLPASRSPQVQTFLSTNKLKNFANINSKSQKVPTYKRCEGSEEA
PSASTWTSKLLNNRRNGKQVMEFNVEPTKPRRTNNDEVEDKTIEQIAHGQASWMNNIKDE
ALREEAIFNALKAEKIQTKQAHIENGKLSAGVRCTDRAMHAESEFLALPKLWERKRFSLG
LDPGKLWKNRDCQSLFVQGYCLDRDPTPVNASATRLSKS
>generic|BTA005124.3|
MRFSIAHAHRTNGLVERSHRTMVNMLNCYTKAANNPRDWDTMLGPLSLAMNIAPNSETHM
SPYSILFGTECAMNIDACFIPDGEEVMGHTEWVAKLQTGWELVRAETAKAKLRQKAAFDE
RHQPINLRPGDLVLCYDPNKKVGVAEKLRKKWEREPGVVTRQLRPGAFEVRWGDITEEID
GERLQKYHPRAKGGETSTEEDPPGDSSGYNLRPRKILPPCKSPGRRTISAVQSPESLADA
LSPVWLQHGQ
>generic|BTA005125.1|
MRAFIPNLAALAKPMIETTKQKPFRWTREAQDNLNAVKDILTSDPVLMNFDESKEVYLVT
DGAQSVGIGGAVLQRDNDGHLRPISYYSRLLKGSETSWTSGEIELLALVELCAANHYMLY
GHRNICYSDNIALRFLPKIRNASFRLQRLAERLNDYQIEVRFIKGKLNRLADYLSRNIKG
MDEKEESSDDEEGGEKITIQCVTNPREVLQICQFMEVAKILSRYGEENYGEPGESAIAQV
PGRFRTI
>generic|BTA005126.1|
MPCFSYQHKGTGKVIKLEQSIVIQVLNYTFPDLIKNETTEAEIRAKFQDLKPIDFENFAD
AVADNQTRQQIEDWLEPLPDPAKDKNKKKRNSDPSVNKRVEIRTPLDKFKRLCKVRGIHT
KVKSVSHAKSILGEEGYCTPRRRPGSLSRHQILQQGLVGPLNWDQLGFAPTSTPLVIPAG
SEGPHFCIDSNLVSFLPSLQFQGNIGPLNNQAILPSPKTPSTDLSYGWQNFTTEQTTLID
LTSKPAEEATGGTSRPSSNAQGSYHPAARAYLQNTDDYEDIEFPNEIKDSNPTMTHDQNG
AYQQNLWSQSTNQMDGQTPWQQEMIRVMQTLNQTMLGANSSRPVEGPSVTIKAPPFKKVF
KGEAGYDIREFLKDYETYYRKSSDSEKREHLRNHLEKRAVQYYDNEEMLRNCTSFEEMKQ
RLIEYFDADDDALSKFTERAQGSNEDPLDFVQTKRKLAALARVALENTTEAQLVKHIKLK
LTPEYRAQVMNCRDLTIKQLVESLKNAKLVLSPLGKPGDSVLAINKFTGQNSSLESRVKA
TESNMAALAAAVDLTRSEMDTLRDSLTRTCADIARGVNMLVTGAARRDKSRTERSQTRDS
SYQLRASFSQTKDSFSLIGDNISKAVGNFSQIRSNINNQDSTLKKETGTEDRRLPRISKI
FNNPGNH
>generic|BTA005127.1|
MLCEVKHWLRTEELRAHFRVIAGFVLLGLELVTRFFMASWRKQGHPLAEHLHLLAVHAMN
VHRLLLRHPCPACSRAAVFCSTILASAEYMLNPELLQATLASVIQ
>generic|BTA005128.1|
MPFVLEFKDSQRKPLDIKEVVKLLRPQYPRRYDMRMYLHINYIYIWQPRASHLPSRGTAR
IPPTPRAGHPKTFRGHRKRETNIDVTMANGKAAAKINGWEVIGDEDTIESADHRPIITRI
GTPENIAVKGRIKTRAIDWTQYREELGREWENRQPNEEGPTEIEDRVKRLAKILEETSER
VCGRGGQTKPRGVPWWNAELTKAKKEVKIARRKYSKGKDNERMRLKYELEKVKAEYKRKL
RKAKSEGWKNFVTTVGKTNPWSIVYKMQCNKMKTERVLSTISDGNTETNDREETLTKLCQ
KMFPADDQNTDEAQHAILRQTMEIDSEGANDEEVSVEEVYNCMMQLANGKAPGWDGIEVK
ILKESWAIVGDEIVWITRECIKTGYFPTEWKTGKLVILLKNGKPPENVGSYRPITLLSVV
SKVVEKVVMSKLSTWMVTNQAMSPRQFGFVKGRGTTEALCELKRIVKGSNKTYVAGVFVD
IKGAFDNAWPPILLNVLRRYKCPRNLYRLLRSYLNGRRIKIKDFIWLIEKGCPQGSVCGP
GIWILILQDWLDREFGEGVFVVAYADDIVILVEGDVQIELELKLNEMLENLRLWLIKAKL
QFSIEKTQCMLLKGAIQKGIGFIKRKIDWRPVVRIGNDVLNWVTGLSYLGVWLDQSWLFE
KHITEAGHRARSVMQAMKTVNRDKWGVGNGVMDVIYEGAFLPVMLYGAAIWHERVEQSHR
KRSLRATQRIGLLAATRAYCTVSWAALVAICGKLPIERLARVRGKTEIRRDELRREGMQG
IELKYETIVYKGELLEQEWDQWQEEFSRDEFDPKLGSLKNVRLKQKIADVREWRKEKRRV
DKWIIGYITGHIGVKEYLHKHDKTDSPACECGEVETVDHVVWDCHRYFDERIEMLEEMGP
VPDARDVNNIKVYEAIRKGFRKMYDKFDRQAQ
>generic|BTA005129.1|
MPPIRNRSHPVVSVPVNVHQQSVGAQQEPPNINVLKLRYEAGREKLYGYILMRGGVAFLA
QLIVENSFWPASDMLSRVSDKALFANALFRILSGGPLNPKKFLWATYKQWRTVRDSYCSP
VWYLFYEIRLTADLRDFSESPAIVHNLLHEVLRRLRGEIIRLKLSDPSDSDPEAVERGYH
SEEGESFNFDTSSAESSSSSEEESDA
>generic|BTA005130.1|
MLIFSVEGNISAGKSTLLQLLGEISSEYFIVPEPITQWTNFHGDNVLQKFYEDPYSNAFL
FQSLVELTFLKASLTLPQEKPIIFERSFEASIKVFMELAFQNKYVKSAEKNMMEERYDLL
KSKFNIEPTHFIYLRVGAERCFGRMRKRNRDEENEVALEYLLIIQTLLDDA
>generic|BTA005131.1|
MPPIRNRSHPVVSVPVNVHQQSVGAQQEPPNINVLKLRYEAGREKLYGYILMRGGVAFLA
QLIVENSFWPASDMLSRVSDKALFANALFRILSGGPLNPKKFLWATYKQWRTVRDSYCSP
VWYLFYEIRLTADLRDFSESPAIVHNLLHEVLRRLRGEIIRLKLSDPSDSDPEAVERGYH
SEEGESFNFDTSSAESSSSSEEESDA
>generic|BTA005132.1|
MVLVTKVVTSVVKLPEMGSEKLENSQPNSKPQSKPYGKIVLSLHNCLLPPEKLQHTPSQL
EGLDSETETDLRILGCELIQTAGILLRLPQVAMATGQVLFQRFYYSKSFIKNPMETTAMG
CLCLASKVEEAPMRIRDIINVFHHIKQVNNQKKIQPMIPDQNYFALKTQVIKAERRVLKE
LGFCVHVKHPHKIVVTYLQTLGFEENRKLLQMAWNYMNDALRTDVFVRYQPETVACACIY
LTARKCRILLPKEPPWFILFGATEPEIHEICKQILRLYTRSKPNQEKLEAEIERIKLEQQ
AVQARLKILASGNNTPTSQASPNCKEIFTSPSRNNHSSKHRSRSKSHNRSRSRSRSRSRS
QSRSRSYDHSRSRSRSRSRSRDRRDRDRDRERERERDRDRERERERERERERDRDRGRDR
DRDRDYDRERDRDRERERDRDRERDRDKSRSKKKSSFIPPTQRPDGTWRKAIRVKEGYVP
QDEVPLYESKGKQWASRNTQLPFGLSPVSSQQDSSKPFIPGLVITEDTPKKSKSKKKSSG
SKEQSAGQGEKKNAQAKDKTASEKTNTPSPNTKSNKSKDKSGNNKKEEVPAETSAEPVDL
KKKLRNVKKKLKEIEAIEEKMKTGGSKAVDADQRKKVATKAQVLQDILELQQLTLNS
>generic|BTA005133.1|
MENLKNKVLGLINKQGSEGKIPIISFDQDASQFFGQDEDEPPLPSVSTYTDENRKCDTEI
LESINPDYFQNNGFDACAYELEKLPEVLDVYQLQQNIKTLRQQQIVVSKKVYQLILDKHR
ACEEEIKKIQVLQQDLNDALGVCRTSRGCLKNAKRLFTTTSLGILANYRKRTLTQDLLKS
LLTIKTLLRTQERLEDLLSQEDFAGAIGLLIKCQQVSSAYQHFTCVAALEGKLKDTLVLV
EEQLDVALAKMCCDFKHDVYSKLQAAYSQLGKTQMAINQLHMHFISTVHSAAFNVVHARV
GQKQQYSTLCESLPDNELLPCLRELCRALWHIVLSYHKVVVWHRENSADQNPASEEADLE
KSFHEEYVKQKLENGLSRLWTDIQSKVTPLIFGADLASFKFDDFLQVLAIIHRLVIVGEE
FCGSESSELKNSVRTQSSNYFRRYHASRLEELKLFLENEIWTPCPVKSDFTLLQLQEFKS
LRLSIQTAAGRVRGRQASSGNIMDNSFTSGTNYFTHFSESGSPFDSALDTSVLEEDILDN
ETEGSSNYYSDDSEDESTHTNTKKTHNHIRNHSSPLITNTTLTVLRLCGRYLQMSRLLQS
VAPDAIHCLGQLFEYYLYAVFSFFTADPPTGSVENVTSVKLQAVIKRIQENFLQSDASGN
GTQVNKPVISPVVDLQNAETLYGLNERVVAVESLVFLAEQYDALRPYLEQLIPAEDPTVH
VLNQLYSQTVASAVDVRRPVYSCVAWRAVDTQHILSLMSKTNWEIKDVMSQHSPYVDVLV
RELQIFAMKLDALNTHLNIPQAVHNVIWECISFIIASILVEGFSSSKRCSNGGRALMQLD
LTQLVSKLEAMSSLKPVPHKEFVETYVKAYYLSEPTLETWVKDHTEYSPKQLIALVSCVC
AGNKKNKQRLINCIEEMDR
>generic|BTA005134.1|
MDDFFVRKLDIETINKSLDLYQCTIGDVGCVVWDAALVLSKYLEVSCAKSPWLQGRKILE
LGAGVGCVGIVAACLGGDVIVTDLPEILPLLEKNISANFQQIEGTGGKISAQTLRWGDAE
NIKLLPKPDIILMADVIYYEESVEALVSTLLLLSDKNTTLILCHEKRQSEKQKEIFDAFY
KRAKEHFKFSAVPPSEQHPDYCCQDFYLLKVSLLTI
>generic|BTA005135.2|
MAVIVLSLSLITKLDAVLEQSFSGREQILSWANGAYAWLKSQSCAEPVFADEKTCLDVTG
RPKAEVRLYAAGPNSNGPLTAVFPDGEARHAGSHDAILVLDPYPNLRFGHFVLMFFVDFN
TPNDKCAQENGTHFDNGDCLYLAKKHKCNNRNRQSLRRRLSHSNHNCELMYLPLVHVASE
PAHQNQDLLECQSNMTGFEPSCPGLRARSLTNHMQCDPLLLNTNKCDTTSYVRTRCPFMQ
TCDHAVLLSGGWNRQLGDEGSLRNIFKMNDMLRKNGFLESNIKIFFANGMNHDEMEGLDV
TVYSSALKLALRYHLRTVCETEYCADSLVIYLHSPARPDGASLLWDSDGNGKYDETETYT
VREFLRDIQGCSARRVVVVADQSFSAELVSAATQHSTSLNNVVIVAANSPSRRDQLTHHF
AHSTHEHTCLHQLIKASSYIHRIDA
>generic|BTA005136.1|
MEDSMNEDNIHLGCALEFFSEYEEVTSMVENLHHIYADARKFESSYDKFRYIMNTYQEQP
HLLDSHLDSLLQQIFQIVRNKDHPVELKHKAFKYLYSIIKVRGFKIVVNHLPHEVADLEP
VLSLLEEQDPTDKNSWETRYCLLLWLSIIVMIPFNMSCFDSGEGNESTSMTERILKIIKQ
YLMVSDKCCDGAVFLSTKFINRADIKTTHLSDFLDWAMSLMTASNQEGKNSQDTAAVWKR
IGPLSAVAAILKHGKREDLLPFAVPIINRMEQANYKNDNYRLTQKHCIKIIQRAGLTMLP
IQIAVWRYKRGCRSLAVNLSGGDPGASLANNEIDSNESEGDSNIHIPDEIEQVIDTLLGG
LTDSDITVRWSAAKGVGRITNRLPKYFADEVVATILDLLNPKKSNTAWHGACLALAELGK
RGLLLPERLKEVVPLIVKALVYDEPHGAITVGSSVRDAACYVAWSFARAYDVELLRPYIN
QIASALLVVTCFDREINCRRAASAAFQEHVGRQGTFPHGIDILTNADYFAVGVRNNAYLK
ISVDIAQFEEYTFTLIDHLVEKKLNHVDIAIRELAAKALHNLTSKAPAYMSKQVLPQVFK
KVDSINLNERHGAILAAGEIFLGLALEDPTLSLVAPELISKAGQLVRSIEEKQQFKGYSG
ELMKQSCCCFIQRCSQAKLQFQSLETISDWQRLINECLSHEVPLIRTHATEALAALMSEY
YVNDSTKINTITVEYTKKLSDSHEVTRMGYAQALGTFDARFLKDNELLIINALMDSLIIT
PITSKWSESRRDTIKALTSLWNRTVTTEEKDCPSREVFLSLTDKFLECYLVGCQEYTIES
RGDIGAWVREASMSGLQSVLVNLASIKPELIKETHVARAMKALAQQSVERIERTRAHAGK
IFFSLLHNVPRIPHIPNHEDLLEIFDAERCANMEWLKVEDVFRCFIKLLSFSSYQYHVML
GLIMSVGGLTEQLVKFSTESLLEFLQLQSKEKLTELASTIIAIFRNNVSEERITTPMMIF
LDRVLSSNYFRAVLEDESSTFARDLLELTKAEMGNSKTVPRLNNVGAVFCQLIQVRGPVS
KQALTRLSMLLCHRFLSLRKTVSTRFYESLVIFYEECNLSEEKLEEALTVLSETEWDKLS
INEVREIRNKLCSILDIPVPKVVQKVQ
>generic|BTA005137.1|
MSDYSAVTPPQNFNNSSAFAAAVQRARQIAAKINPAASTGGDQGQKRPLDDNPDEYFSPD
QPESKKPATASSPAALSAAAAQAQAVAARVAATAAAGIQGLGGLPLGPVTNEDIKVPDKM
VGLIIGRGGEQISRLQAESGCKIQMAPDSGGLPERLCTLTGNDQSRMRAKELIGSIISSR
SKTEGTGGARLDELNLGPAVNQNSAQVEIMVPGPKVGLIIGKGGETIKQLQEKSGAKMVV
VQDGPSQENEKPLRISGDPQKVEHAKQLVYELIAEKDMQNSSFDNSFGGGRNDFMNSFGN
FENGSGSRSGENEVLVPQPAVGVVIGKGGEMIKKIQQETGAKVQFQQNREEGPGERRCIL
QGTPSQIEEARQRIEDLIESVMRRDSEGGRGRGGRNDQRGGGRDRDRNSRDWDGRGGGDK
QETTLSVPASKCGVIIGKGGETIRQINQQTGAHCEIDRRNQPNPNEKTFIIRGTPEQIER
AKNVIAEKLGMPPGSFNGMGSAPNSGAMNGGPPTGYPIGGGPGGPQFNQGSWGAPGFPGQ
QQQQQQQPWQGGTGDQSSNSNVPVNPATGTPDYSQQWAMYYRSVGLIKEAEMVEMQAKHN
KAAMGGSSDTPAAQPQQQVQQSSGFQSQNGQADYSVQWAEYYRSIGKIKEAEVIEAQIKA
KQQAAAATAPVVSTQPAAAAPQPQMGAYGQPQYGMSYQPSFYSNPQAQQQPGPPQFPYSS
YPNYPQADSS
>generic|BTA005138.1|
MLIYSIIYSLLVFSNTYALDVLNSDVVVKNVGRSIDITSQLVKVVYQFTFENKGKNSEKY
VLFAVEPQFKDKVAFVGSQIKDFKLKTVETKIQNHEDKSFWRIDLKTPLLPDKTVSFDVE
LIAVKALVPYPAEITQREKQLVKFSGNAFVYSPYKVLSQTTTIATGTKNIESFSKLQPSK
QVDKGVSYGPYENTEPFSEAGITVHYENNSPFLIITRLERTLEISHWGNIAVEEDVDVYH
HGAQLKGPFSRYEYQREANSGVASVKSFKTVLPASAISTYYRDEIGNISTSHLRVNSDSV
ELELRPRFPLFGGWKTHYILGYNVPSYEYLFNSGNNYVLKMRLVDHVFDNMIVEELVTKI
ILPEGAHDIKFSVPYPVTRLPDSKHYTYLDTKGRPVISVKKNFVVENHIQDFELTYVFPR
ILMLQEPVLLVVAFYLLFLFVIIYIRLDFSISPEEPKKDRTTYTGLCQKLITHQVKRLAT
FTLIDKEVNSNKNQNALAAALKPINQEYKFESTIINDLLAKVKGDANEKVSKLAEAQKLD
KVLKEHYTQNIERYISGSMGKSQLLEELNSKKKTELVEKINSLLS
>generic|BTA005139.1|
MESESIPAKRIKLKEDVEFTPPVEMMVNDFDDERTLDEEEALESQEDHQTELSDLQKEGD
MPLEELLAMYGYKDEEGSTDSKSEVTSTKEEPQEKEAENDMASKASSAEEATKQEEESDE
EEEKPSELAKLYEDIPDSSASGRSLRLSRPQSEEEEEDYDYSPDEEEWKKTIMIGRTYQA
DVPEGLCKYDDALPYENEDKLLWDPQQLSNKELEEYLTKALEPLISSAQGIAMIPVGSHI
KDDEQALYLLLQCGYNTEEALRRRRLNAVQPTDSMSLWSEEECKNFENGLRLYGKDFHQI
QQNKVRTRSVGELVQFYYLWKKTERHDIFANKARLEKKKYALHPGVTDYMDRFLEDQDSG
GATRDRSSSPNVVCVIYGDPKRLQRNSNLNDQISSSNLTVEADEKG
>generic|BTA005140.1|
MNVSLLRDAKHTVAPEDAAMGIAFRRSYDFIFGNLEKIFLLSVPQVFSTVAGIGTQNGRR
ESKGSYGTGLKSPTSNTKLEPATLESPLA
>generic|BTA005141.1|
MRITGQIANPSHMQHLYPKSDDCAGEAFDASVFSAIFLYRIWDSMMKGSMKPQSSTLAPQ
NPNADPLESTPDGNQLGAASTNVEEIANPDGYMIEGPMVVRVLPDGRPVPEDKNRPLPQD
EDAQEYISMRSKPAPSLNEILKAKFTSLQDSQPVKSQN
>generic|BTA005142.1|
MALNAACRSSVLKWISSPKLNWKAGAPLASTVGKQSERGYAVDPTKTLEKTSLLHAEEKE
VVVTVKEIEDLSPTTGVPEEHVKTRLVKIYSPSKNPMQSGTHNTGHWQMEFDTRERWENP
LMGWCSTGDPLSNMSLKFADKEDAIFFCEKNGWRWYIEAPKTKAPKVKSYAHNFAWNKRT
RTSTK
>generic|BTA005143.1|
MAELGQGDGRCAARRRLGDAYGFGRTRSGHLKNRGTQLAKGVVKPSFGLLFDIDGVLVRG
KRVLPFAPECFKKLIDPKTKKFRIPTVFVTNAGNGLCKSKAEQLSNWLEVEVTEDRVVMA
HTPFKVFEEFHDKVVLVSGQGPLNEIATNLGFKKIVTIDDLRKAYPQLDAVDHKRRASMT
EKIDPNFPAVEVVFLLGEPVRWETTLQLVIDLLLTNGVPRKLPDELPYPHIPVLACNMDL
QWMAEAAIPRFGHGAFLLCLESLYHKITGKQLIYNTLLGKPSEITYQYAHKLLLEQAKDL
GVERMNHIYCIGDNVNTDIYGANLYNEFLTSLRDRKPNKRVQDMILAKDKFDSSTLVKSI
DSCHSILVKTGVFSNEILKDSPDHSQRDFLMIGDHLREAHSVIDNVNIAIDEIFRRENFS

>generic|BTA005144.1|
MDWREPPENLTQLCRLCASNDDVQINIFSDKGREKQLVEKIFSCLSVKVSHSEKLPNSVC
YKCMTCLENYYEFRCKCLDVISKLEVLSNRNVHDQKDPLAIKEEPDEQYDTQATQPTDYS
KAKLQDAGRMDMAMYGAPDAYKFTCQECGEAFINQNELFLHSKNCREGESSGQSQANPDR
PFKCDLCSKSYILSKHLWGHMATAHRGHPAIFCQPCTRTFSSPANLIEHQRSKHGIPGPS
NNSTSPIEIPDVGEKPSSRMIVAFDSES
>generic|BTA005145.1|
MASEKAVQSSFVDLATSKMLSCAGNISLSLQRFQSRLQENLEPSFSDLRDETDVIRTMAK
FESYFEDIQAILKQERDELISQLGYIEQANLNQLCGDKNLKTMPDYDQKQGVDRGTNHLS
KTIQSSFARGELPHIKPKIRGSVIDNPGALTHLSGKLSSEESKDPKKTLGDDMHSVSREK
NSNFSDITSSDDDVIDVAVVDDGVSREYNLKLASNFDPENTPREDMHSVNHVQNSFSDVT
SSSDDAINIVITGGGIGSEHELGLANNFDPENAPGDDMHSVNRVQNSNFSDVTSSFDDVI
NVVTIGGGVNSEHEHGLASNFDPENAPGNDMHSVNRVQNLNFSDVTSLSDDVINIVTIGG
GVNSEHEHGLASNFDPENAPGDDMHSVNLVQNLNFSDVTSLSDDFINIVIIGGGISSEHE
LGLASAAAAASALDPTRYKVTEITLLRDGSWSKTADGQPLSFLEAAEIMASQDVVFPLAY
GRGTEDGPLATLTTLLNVPFVGSPIVAAVTALNKWLTKLAAVDCGLAVTPSVLLGRHDDV
EAAVMGPPPWFVKPVNGGSSIGVSRVDDVRDLDAALEAAFAVDDRVLVEEAVVGREVSVA
VLERGSGDRLVGPPLEVLTDAEFFDMAAKYNGGSRLVVPAPLDAGVTSALEAAALAMFER
VGCAGVARFDFFVTPDGGVVLNEMETLPSLRARSMVAQIFEEAGIGYSQLVTILVEGAMR
RARQGNEGSRLLHIEKK
>generic|BTA005146.1|
GTGKCVVSLLGRVFQYGKYELLENVEQSSRISWVRWDRFSPPSTGAVSTGERDNYIARRR
VDREPEPADADNSPALVPGPETPPVYLLGKLDTREGLGRIFFINQNGEEEHRVDGEILVE
MEPVRYELTIGKFNQRRKQVSRQPRVLGTAQLTNELNEAPSKVDSVIGYDTDYSLYWGQI
KGMLVGLPTNIILPNGTLLESINWGTQETQLRKELVRIEAILEPNTGVNVTLRGNFSDSV
VPYTGELVAIYEDQVTRSRQIQGSRKEIAMLDVKAEYSPAYYLHNFTLVPTTTTTTTTTT
TSAPTTTTTPAVTEFLEPTTRRPKKNETRRHENSAMLSDEGDALSLKKSEEEASQQSESN
ALSLSVSLQLSLMTLVLNSVISHLHW
>generic|BTA005147.1|
MNEVSGGKPQEMASPGPSAWESPVVVHQPVPIKMQPPAHHSPLVLDHGHSHSPGAVMGLV
PQTPHSAPVGGFMEHDLPPELLQVGWRKFWSKRENRPYFWNKLTGESLWEMPEIKPPQFD
PITDPLGICGPGPSPQMNGPNAALKRRASEEVTGSPAPKKFIVNGPWDLEIPTGVIIYER
QASMIPHPHPDIEAYRYSVVHKLRMCYQELCQSRESITAPEDSFNRWLLERKVVDKGCDP
LLPSQCDPEISMSMYREIMNDIPLKLVRPKFTGDARKQLSKYAEAAKKMIESRNASSESR
KVIKWNAEDTFQWLRRTVGATYDDFQERLAHLKAQCQPHLTETVKSSVEGICLKVYHLSA
DYAKKIKDKHWEILKEQGISEPVPPPEVNRRKVWCYPVLFGIPCTRLPTIEYLLEKEQSM
LRYHGDAQPINNIYLQKLEQLYRVSCFDDKKFELFLSRVWCLLKRYKALTADSPHSQVAL
PITVMECLNKTFGVTFECFASPLNCYFRQYCSAFADTDSYFGSRGPLLDFKPISGSFEAN
PPYCEELLDAMVSHFERLLTDSCEPLSFVVTLPDLRDPTPSALSRLESSHFKRKHVVVPA
FEHEYRHGFQHIINKADMNVRSSHGTVVIWLQNNAGYQRWGPTEDRVELLLEAFRPGRER
ERDRQELLSPQRTNNIIVPNPISPPDKVPP
>generic|BTA005148.1|
MVDNIAVSLPHHILELLFSYLDLNDLRSCALVCKSWENFLSDENSDVWRLQCFQKLSEEV
LKSDLLSSLSTYKAKLRAHYHAWNPDDCSRNVFIKSNNFTLHRNPVAQSTDAVRGKIGFG
HGRHSWEVFWEGPLGTVAVIGIATEEATLQCQGYVALLGSDDQSWGWNLVDNHLLHNGDT
QGNYPLLNNAPKYQVGERIRVILDCETNTLSFEKNHEFLGVAFKGLPPKKLYPSVSAVYG
NTEVSMVYLGPPYDG
>generic|BTA005149.2|
MQDPNEDTQWNDILRSKGILPPKEKEISEDDIVNMVESSVQKLQNQDQKEKEDMTLDELD
ELEDEEDERVLEEYRRKRIAEMKEAAERSKFGHVLEISAQDYVNEVNKAGEGIHVVLHLY
KQGLPLCALLNDYLSKLAIKFPATKFLKSISTVCIPNYPDKNLPTVFIYFEGEMKSQLVG
PASFRNNLSYEEFEYLLGQEGAVPSEIKEDPRPKVKDHLFSSLRGNDDGNNDWIL
>generic|BTA005150.1|
MVLVPAKTTKRKTTVAQSSPAKKTKVTPAKKGAAAKTKAGAKRGSPNKNNAEDEENEEVE
EQTEEVEEEGSGNEEEVKEEGDEGDENEEGDEEGNEEGDEQENAGETTAEGEGETKTEPA
PSLIKKGTGPSKLEAYVFQNLNPHTSIADVHRVLRANSIDTGLVNASIVVEFKPNVPKNF
LESAAKITFGGENEKFTVGKYKPLEISEYIDNIPPPSVNFKQWLKISVLDLDEGTTKEEV
KEIVENVVGEEVKVETGNATSMVITFQSEKSFGKLLVHDDLKVKDKAVRLKIPFVTNITR
NNNRRSDFSPRKNGVSGSPIRGGRGGNVGGGFGGGRGGGGFFGGPKRGGRGAARMGGGYG
GYGGYMRPY
>generic|BTA005151.1|
MSINEDPLNVSNSSKPKKWVQFEDEEIKSRKEEDEPDDSRNGTVATAEVVERITSESQNN
HRSESNYGGGAVLKTESVHINLNQRPVMDSGPGTPSTAVNMRTIDLNQTPVGASTTSNPS
AAILRQGFANGDIIVTLLPVNSKFPWVTPAKFRPELVPEELMAQGLTLTVEDYVQIMALL
TNDFRFVVYNICYKRVLVVWIFTAFFILLALLFSGIQGLMLFGLGVLWLIINASAIFLCM
WIKIKLNHNLEKCLAHVNRHLIKHKIILGLDDRGKMSCLKVNLCFVYFDTSDCIKKLQEV
IEKEEAEGRQVTQGAAPDAQKMKKLKERMDIEDDDIVIQGSTTSYVSRKQARGEQILLRY
SQRWCKDYLRRRLDWTVDEDGGNPVDLRHLSSALCPCQYIEEHLRNKPRRDKRAFCPCFT
DFLRERGID
>generic|BTA005152.1|
MSKDEFKCLHCSRSFTKKVFLEKHMVTHHSHGQPHYQCSQCPLAFNTHHRYHQHMSRTHA
VYFCNRAGCNMVRFEDHNKLRAHESSIHFPVKFQCAECSKKFSRRMFLVEHISSEHEGLS
FQCPHKDCERTFSYRRNLNTHLKSHENIRFSCAHCGNELSTKQKLRQHIEKIHQKLGKPR
TFSKSSKSVLGNVLGLYHDHDKLMNVKAESLVSNSVSKIDPLRIETSSDTDKLMNAKAES
LASNSVSEIAPLEIESSSDIDKLMNADGLVSNSVSEIAPLKIETSSDNEILGF
>generic|BTA005153.1|
MLEKKPSEQQFVSSTLNHILEDLQEAEAQGFNLPSPAEVLGGEKEADTDAENVIATKHYE
TIKKLIEDSSNLEEVLQQLKKANSTLQNQYKELKDMTNAVKEASAAALH
>generic|BTA005154.1|
MVSFGIATGFISGLFKRNAKNLREPAKYLFNGIPDRLMFHLKNVLHLGNQILMGTTQCGQ
FLITYSFSNGNPLQHSADFGFPPYKYKLHWWAFRPFAAAVKVGEVQLFGDFEIRDILSIS
IAQWPSIPNKIVACGYYNSDTPVPEEDRKAFITITTLPALHSCYQCKLIAASFDAEDFAA
NWDSCISMRCVKHGLTVHTSFNLSNPNPTLDLSISLKAANRIVFNTGVFLHVLSVDLEDP
STVPPSQSLEQDSIVNSPIEHKLGANLEKHGYNYVRPFRYGISTNNGNLPCDENDENKLS
ANYLQLKSPVPKELVCQSPGDVTSSQMWCAKMPKLAMKPVPNKTKVWRRTILDQAEKVYA
FEESDDGCNIKFKWFRRRRLADKMYEFHTDDDVMDTENVHPIAKKSACHLSNERNRVKSD
SFVDELFQSDNDHSPSENESDFVLSRVKCRNFQTKNASSCDSLLMKTDSPNLTSAETNMA
VLSNAQTNELYSEGSDKPRSPCEETSSGLSKSANTPRKILQGCFSELSIKTDFLPEADVA
DVNSIIADWESLDTLSPRSEVSDKYVPSCESRCDAIRSFLENIPGTVTPQQSGFSNYSIN
SRNSSKLNLVKNVSNHKCYPPSYANPQSNLDSSVRLGCDKGTDLDSDTGKVQSSMRVVLR
PQNQNLNKWDETRGLSDDAKKPKCSFDKNKSAKISEGKTDRIFGRQLIPESSVKFDRKFT
EVDEEIISTITDIEDDEQGTIGDCALAVSVHGSGYTQMEMISNQKAGKLNIPVCTVRQVS
CDIEQFCSRVADIICKCEGFKFWFCNDYDVEIVDVCPLNGDILLVLCMWLNAELMNDTEP
RASMYKRRKTMDTKDPRLFFEVKCLFTWSSETGECWLEGYSPLNDVKQSPSPPKSWRPAH
QEAKILRGLSPTILDFYILPQPTPVRLFTHCLWDEHGQGFEKGDCRPFFVGNCQVGLVRP
DVTNHLLKYPEIFLVQPHAVILNPAFRDYSERSTQVEKFLRECRSTNTFITLKGWRDESY
EVRPSFCHEPLLKMERSATCLFGVCNYGVDINGYVMDKEKGLCLWLQRRSPTKQTWPGKW
DNMVGGGLSCGYSVLETAHKEAEEEASIPRELLANLKSGGCVSFYFESERGLFPNTEFVF
DLELPVDFIPTNNDGEVDKFELLPAKEVLERCFTPDFKTTSCPVVLDFLIRHGEISPEKE
PNFLELVELLHVPLQGIYRRFPQPVNENGRNETE
>generic|BTA005155.1|
MEMDRHLCRWFRLCDVAGFDVVLVRVADETASFGNVAWLEESFTRFEQGINWRAYTVCDV
AHNNVNNWLWTPFVERGNANRIYIEIKFTIRECDLFPGNALSCKETFSLLYYEFDVANKD
PPPWEPDSYKLIGRIAAGEGRFKINTDVTINTEVKSIPVTKKGVFFAFRDQGACISLLAI
KIYYIMCPEVTINFAHFNATPTGREVTLIEQSTGRCVDNAEVVDGSPTYLCKGDGKWYLP
TGGCKCKPGFEPDHAKQTCNVCPTGKFKHATGDNRCQPCPANSKAPDYGFAECKCNSGYY
RAAKDPKSMACTQPPSAPQNLTINFVDQSTVILSWSPPSFQGGRSDTEYSIVCDACGPSV
TYLPHSAPFNDTKVTISGLSPVTTYLFQVQASNGVSSLSGDKHESVDITVTTEASVTSAS
VNSVRVISVKSNEITLKWDPPFITDDEGEGADAVEKYEVRCFTRNNDSNGTIEVTKSQEM
TFTGLKPRTEYGFQVRAKTTNGWGEFSPVIFKTTPGQIISPAYIGDEDSMQVRVIAGVTV
VVVVLIVIVIIITVVFLRRGSDECNKKQPSDCDTLEYRNGEVHLDNPPIVTTHKNGMTTP
LFNQVGTNNSRMYVDPHTYEDPNQAVRQFAREIDASFITIEAIIGGGEFGDVCRGKLKLP
TDGRPEIDVAIKTLKPGSSDKARNDFLTEASIMGQFEHPNVIFLQGVVTTSNPVMIITEY
MENGSLDTFLRANDGKFQLVQLAGMLRGIASGMQYLSEMSYVHRDLAARNVLVNAQLICK
IADFGLSREIESTTEGAYTTRGGKIPVRWTAPEAIAFRKFTSASDVWSFGIVCWEVMSYG
ERPYWNWSNQDVIKSIEKGYRLPAPMDCPEAIYQLMLDSWQKERTHRPTFSSIVKTLDKL
IRCPDTLRKIAQNRTANPLASDAPDMTQFSSVSDWLSSIKMARYLENFERAGITSMEAVV
RLTVQELTLLGITLVGHQKKIMNSVQAMRAQISANLSEGFLV
>generic|BTA005156.1|
MNYHILLDGVSTLMRRLNCSHNHNAPSHRNREESRSRKITQRVTFVCPTEIIAFSDRIDE
FRKIGCEVVAASTDSHFSHLAWVNTPRKQGGLGEMSIPLLADKSGKIAREYGVLNEETGI
PYRGLFIIDGKGNLRQITINDLPVGRSVDETLRLVQAFQYTDIHGEGACVLLQITQETVG
VASTRRRNPALQKALNCQVVSIAIKLSACINNNMGTLNADTYFVGK
>generic|BTA005157.1|
MTTNSEEIVTPAAIHDLSPSPEPTPPASPEIIPASDEETDHPIPPLTQLTPPNPELPSTS
ATPDVIPAARPKAVPLIILETSDEEEDPISREEPVPKRSRLSSDGKYHNQYNWPPVAYGQ
RMQETVGLCEDPNTCKLLVRVQREGDSTLDADLNLQEQLEKEKNESDEVKKKENNLNQEK
NDAREKKEKKNIPIDIQGLLNEDMDIIELFCLTDKH
>generic|BTA005158.1|
MPIDRGNNRITQARIKSLTLERLLNRKHACINIRNNDNCCLARALMLTIAHVDQFDGPAA
RAHYRAIKQHNRPYQTWHAMELCRGADVNLCNGGGIPEIRKFQDFLLDYTITVWSHRAGR
ETLFEGPQSPDRKNLDVYFEASHFVTITSLKGFFGYSHFCRYCKIGYSNVEQHICAASCP
KCYAAFPCDETAEKKKCDSCNRTFNSADCWERHVTVLYSKGKPVCDWVKKCIDCYKTYNL
LKRKPFNPHKCGEVYCTACARFFGRGHLCFMKKLKVSNCSEKKENKKKKRPRGMQK
>generic|BTA005159.1|
MRTFLKLFIKDKSIPILPVNGYCAVDKQSLIALHWLDWIAHDRGLTILHSGNGREVTIPR
LSYRVDGFVPDKNLIFEFYGCYYHGCPSCFKKGRDIPLHTAPDETMDTRYDRTLSREQAI
LKLKDADNRPLYTLETIWECQFNFLRKSRPDIETFCLKNRAIYTVPSLNPKDAFYGGRTN
AGKLYVEADPAAGERIQYYDFTSLYSYTNKYCSYPVGRPEKIL
>generic|BTA005160.1|
MINTKNIAEAVRPGLKTNVVLAAFVTTHARLKLYECLEKTDKRAIYWDTDSIVASFKPND
ERLPLGDHLGDLTDELEVYGKNSFIKSFVGAGPKNYAMEICIGGDPTKTTTVCKVRGFTL
NYRASKVVNFETVRRAVLQDLGPIPVHIPNKIVRKTNWRIVSRSEFEKYRVVYTKRRRLD
NCCMTLSLSVQKMLFSQSPRCIFCSL
>generic|BTA005161.1|
MAAQEQNVETFIQCDICDEFYKQGEKHEHGAEQIKKEEGINDETNIKQELIQCDICDEFY
RQGEKHEHGAEQIKKEEGINDETHIKQEHNALIHCDLCDEFYAEGENHEQSPEHIEKMST
SSPTDDNNDQEYCDTCKISYHKREKHEESASHIRNLFEMKVPIVQVETACQSRLKTFFIT
NFQPENLIIDEYLLSAKDLMLKKIKEELTGEALKVNILVYAEYEKADDKDKEGMQLKKFK
TKNEAIFASTDLDEYYEKFRAKINKESFDFHMNGSGWVLKKIQGMELRINRYYALHRGGT
YVKLPFRTNNVVNVNNGALNDCFLYAMLGKFLPKDENDKYRPEKYLNLFDRYDFSDVRLP
TSIDDIVKFEKRNNVSVSVFGLRESLVSNKKKYTVYPVKVADPEREDHTDLLCLSTPVPL
SYHYCWISNFDQLVRKQLTNHQHRIYICKKCFTYKNSMEELNQHKVLCSLVSKDAFLASF
PDERYLKFENHHKEIKHNYVIYADFEAYLEQIHGDSEHPASAYRRHISNSYAYLLITEDP
EFKMTEPKLYRGEEAHIKFLDDIITLVGRISESYNDKESKIIMTHEDRAAFEAENRCGHC
EVDFSQPGIVKVRDHDHQKRAGGKTGSNYRKALCSNCNLIFRHEKCVRVVLHNGSRYDFH
EVVLALNKYPHRVEIIPHTEENYISMTVHLGNRFSIKFIDSFRFLPPSLDKLVQTIPRES
FVRTRKLTRTDNEFDMVCRIAPFPYDYVDNPAKLNETRPPPREAFFNTLTQTDISEEEYQ
RFLQVWQTFNFRNLGEYSDFYLRLDVCLLTDVFEEFRLFGIKNYSLDCANYLTLPGFAFD
AFLKITNVKIQLFNDMDMVFMIMSSIRGGITQVVKRHALANNPLIPDQFDPKKPVNYIQY
LDVTALYAHTMRKHLPYDNYTWVPEGEELLTLAKTIFNHPDDAPFGYILDVDIEYPEHLH
DLHKDLPFLCKNEIPPSGAGKSTKLLTTLANKNNYVIHYVMLKEALGQGLKLLRVNRAIK
FRQAPFLAPFIELNARLRRDATNPFHQTLLKLCSNACYGKFIENPLKRKNIKLGTNSRQI
LKAISRVDFVDRTIFAEELVAIHLRRTEVVIDRPMIVGFSILDLSKVHMYQFHYNHMLKK
YNPDQVQLLYMDTDSFIYELTTPNVYDDMMSDLHLYDTSNFPEGHQCRSATNRKVMGSFK
DETGGIPIAEFVALRPKMYAYRFSDGETEKRAKGVSTPVVRSLNFANFLTVLKDPESRMT
ASMRRIGARKHQLYSFETTKRTLSGLDDKRCILEDGVSTVPWGHRDNKDPCMVDESCGAE
TELRKILAVKQLRINSIDDSGEPSVKKPRI
>generic|BTA005162.1|
MLAKIEEKRYFYNWAGFSEGFFSPAAMSPHFIDDPTSILILHIPHEYGSARKRRTTREPQ
TRQGLHKKLRRDLRRDDTPEDDALLALTSSFSSCTVDSSVEGKLSNLSHDEITEQLSLSD
SSNHAAPLCASTPCKSGREYDAVPNVWITDKKECYYPDPDKTSTQIIESLAAKCVKPHTT
DHEWIVYKKIEIVQSDYTKFSVCCGDMVRKTKDKKLAEESAEEIASKKRRISKTASASAV
PSSQLKPQTTTNQQPQTTPLKTIHKSKKKTSKSPPPASSNFISGSANNSFEGGELCPCKK
DSHECCCAEPTTLENIAKNQCLLSRRLFKSEEKSAKRHSEIVKIIDAQKQVTNTTESAAT
PVIEPRRIIKKEDVDASLLNDFPLTKSKKIREWNERLKSQETADKLIATIITEKVTKKSL
YPNFTGRNVISVLIGAEKAGFFTWDGKPRNKIKKFPFKKLQFYQIILEIVKYHHHPTPID
EANLKYSLGQWFSQTANKMEKLLSQNPDPENENAENTGNDVAQLNQNAENTANDVDAQLN
QSSAEHDDLH
>generic|BTA005163.1|
MLSIASHHNEEGFTEKNRIDCPILTMSDETTPLARNVQLCHSPSFEARSLKTRMFLAQIV
SQPPKEEIMALSGIFIMEDAGGDEFIYTSRRFLCAVVCRGRGNRSAGYWSTGLSLGVTGM
SSNNDKDGKKKHTRPTFSGQQIFALEKTFEQTKYLAGPERAKLAYALGMSESQVKVGSFI

>generic|BTA005164.2|
MVLSPAIEILEACQIHPDVDSKIESTPQDPIALSYFDLQYLHFPPTERLLFYEVRPPVFA
DAILSNLKRSLSLTLGYFRPIAGKLVWPSDSNEPFIQIDEDDSIPLTIAESDVDLDFFCR
DTPRRATAYRPLIPDLQNSDRESGLMALQITIFPNHGFCIGVAYHHVAHDGKGLSLFLKS
WANMCKNRCTDSLPPELTPVYDRALIDDQYNIKELLLNNVSAYKNTSLKLREIDYEGYYR
GQFTLSSSAIDGLREFVTQRQGYPCKMSTFVLACAHLWVCLVKTHKLFDKRVYFVCAADL
RSRLRFPVPATYFGNCVFPCIASAAGNDLMGEDGLILAMEAISEALKGLGVDPVPGDVKK
LSLRPDLFQEMRVLSLAGSPQLRLYDTDFGWGRPRKVKVVSISRNGEISLAESHDGSRGM
EIGLMMTEEKLGVYSSLFADGIK
>generic|BTA005165.1|
MDGIQDKLLTHPVTIQQLPVFFGVCVLPGLRFILTPFLSTSASSPLLPVTTLVTTHPSQT
CHQASFSLFTVHPYPYLNLNIPICVPRDNFRRYSVHGELVGVSLFILGLINSATHMPPKK
QEGSGAKKPAAGSSSEKKPTAKAEKKPAASGSAKAEKKQAEKKPAEKKPVEKKSAEKKPA
EKKPADKKPAEKKPAGKKVPEKKPAAKGADKKKATTDKKPAAAKGVKSVTKDASKKDKSE
KAKKEKKPLKASTGAEKDAKKDKKDGKKEGDKKKKFDKKRAPKKQDKYKRGHKYRKAGTT
VAAVEQAKKAGQKVAKGVHGTRTRKIRTSVSFHRPKTFKPPRNPKYPRKSVPHRNRMDHF
NVIRYPLTTEAAMKKIEDHNTLVFIVHLKANKYHIKAAVKKLYDIKISKVNTMIRPDGKK
KAYVHLAPDYDALDVANKIGII
>generic|BTA005166.1|
GWILIDRCGKHFGAILNFLRDGVVPLPDTAKEMAELMAEAKYYCISELSESCDRALKKLE
REAEPICRVPLITSLREEQILINSTLKPVVKLLINRHNNKYSYTVASDDNLLKNIELFDK
LSLRFSGRVLFIKDVIGSSEICCWSFYGHCKKVSEVCCTSIVYATDKKHTKVEFPEARIY
EEALNILLYENRNGPDQELMQATSSRGAVAGMSSYTSDEEEERSGLARLRSNKQNNPSSV

>generic|BTA005167.1|
MCNLGLLESQEAITNDVRRLRNSLSSDQFNESLDGPAIMRYQPEAIEGIFDPEPEGMEVD
EPQPPQDAQDAQPVQRTSDSEEDEPLANLIRGRGRGRGRGRGRSRTRGRGRGQVQAGLE
>generic|BTA005168.1|
MRYQPEAIEGIFDPEPEGMEVDEPQPPQDAQDAQPVQRTSDSEEDEPLANLIRGRGRGRG
RGRGRSRTRGRGRGQVQAGLE
>generic|BTA005169.1|
MDDEAPKFPEGGMTGEAHALLNPDRSREPGSVLFRQDVFASILATAELASPGVSHRVSIQ
DYVSIVNSAVNHLALAQNITHVIMYLVLNTQLCPARKLFYVSNGDPSWDVGSLINSIRLD
FQVTHYVCATQKNLPIQEETSMFVSYKEGGTREVKPQSRDERGLQRRYVEGDDFNRLNRT
AISFELEAEAVKQDFLKKKILASRKHYHTKKVKSLKTALETRKSTAFWQKLLLTTEEGIR
ILQNWVLNNSEEVDVLEQGLAELRSDWEELQQLLDETQISEMVE
>generic|BTA005170.1|
MGKANALAAKRDAIVNYVKSVLKTFETEISSETFHQYESFYEGLATQWSKFEEVQEQIFI
LNSTLPEASQIETNVSQMEFIELFHHTKETYLSHKPRPIESLNSSVLSELSMQTSKHFLP
YCELYLQKTPQERKEFIKKNNLCQNCLRPHPTEKCISQHSCQVCSKRHHTTTCTQSKTSE
KPQPTPKGLGWNPLATIRARPPRQRGSVSIHLGSARFVNHLAQANQVKQAVQPSKDKSRA
GSSISTINFFNKNEIRMIVDARQKAGEVIKEVPGKLASIEPIKVKLTKLARPELPWIVKG
RTEDLVLHYKKLMKIQHDDDVGHMTSLCVGLAMVGCIDVEFYTDVRARILQEVVDIVDLS
IEEFAQNTGLDVDLKDPSEYDSVSPYYCIYNTAILLTLIGKRLNDQNYRAFLQTSKSVKG
THHGDLILTEDGPAIMRYQPEAIEGIFDPEPEGMKVDEPQPPQDAQPVQRTSDSEEDEPL
ANLRGRERGRGRGRERGRGRERLQNVPYNPLLAIIPLLPPSPPRHDQTPEQPASNSSAVT
AATATSRTCPLPYTPEQLGRVVDALSPSLRHDPTATLGLGDQLVLALAARYIETHQGDEA
LNPASNSSAVTAATATSRTCPLPYTPEQLGRVVDALSPSLRHDPTATLGLGDQLVLALAA
RYIESHQGDETVKGARHTLRDAARLLIAVGELRTRLGGPSRVPSLLEILDPAFFQLIVEA
ALQMSRYDPTTGEFGVIGMAKRIKAMLDLAQKIRLVGVA
>generic|BTA005171.1|
MLSGMRLLDIGCGWGGLTEYAARHYDVTVLGVSNSSEQVALARGRCTGLNVEILLSDYRD
LDPDQRFDRVVSVGMFEHVGPKNYDLFFSIVDRCLAPDGIFLLYTIGSNTTVTKGNDWTE
KYIFPGGCIPSVQQIGAASEPYFVMEDWHNFGPDYDVTLMAWHARFSEAWPKLSRSYDER
FKRMFEYYLMSCAGAFRARHIQLWQVLFSRGLDGGLSFLRRSYDQINGPRPWDISVKNSN
LFHRVLNEGSLGLGESYMDGWWECEDLDEFFYRISKHRLYDYIPSRWSDIFRLAMARLFN
LQSKIRARKVCDVHYNLGNDLFAQMLDPHMQYSCGYWDGATTLEEAQRNKLRMICEKLQL
EPAAEYAARHYDVTVVGVSNSSEQVALARGRCTGLNVEILLSDYRDLDPDQRFDRVVSVG
MIEHVGPKNYDLFFSIVDRCLAPQGIFLLHTIGSNTTVAKLDDWTEKYIFPNGCLPSIQQ
IGGASEKYFVMEDWHNFGADYDVILMAWHARFLAAWPKSAHAYDERFKRMFEYYLKSCAG
SFRARDIQLWQVVFTRGIEGGLRVPRGSS
>generic|BTA005172.2|
MSSSSEELDVTSTEDVTRPSKPTSRPVSPALSRHSVYERKPKDPTKRVSSRSRMTVPKRR
APMASASPKKPNKQFKAVNPREAAVNPKTVVRAHPSIEVTTSAGLLTKAKRVSRIPIKCV
NPRPRPAASAAAPGQSAVDGPRPAVPQPSTVTLDIEDILLQTPEPIRTPPTSSPFLPSLS
PTPPAPRPQASPRPVVTPPTFTSPINLVSPSIVILSPIASPSSTLRPQSLRGSPRRPMII
KVADAKLQTPAWMLESLIEEYLGKAPSKALPPWLVRKMELAACRSRARARLHQDEQPEEG
RRRGQHSGRRPEPQRQRSHQSSRSQPRSGSRDQRRSKDQRR
>generic|BTA005173.1|
MGFENDAWYKIVNEIFSKADIKINGPRPWDIRVRNRDFFKRILNEGSVGLGESYMDGWWE
CDNLDELFYRIVKHRVHKLVPGRWSDVFRVLAARLFNLQSKIRARRVCDVHYNLGNDLFA
QMLDPHMQYSCGYWDGATTLEEAQKNKLRMICEKLRLEPGIKRN
>generic|BTA005174.1|
MKVKELNGGEGDEGARIPMIDEDEDSPNANLISSADRKGSAVKITISPCQPKTLSNLPKR
PPVDIAFSDLTYTVNEGRKKSE
>generic|BTA005175.1|
MLEPRNSSDFRLEANDPLELLQLVSSLHDDSYRRIQVKINDYVSENMILQTINKRLSMTL
KCSLLSVEMRKLLFSAFKKGKRKRVSETEDEANEELSEASNIIEDTVFEASGLPEELLNV
PVANLHDNNIALVCSIAHSKHSIEVTTKIVQECFRYCLSLVLSTLNYEEEKRLRIQCQQL
LQVAKNLFSNLGDLDDLLKEIIIEARRLTNAERCSLFLLKDDYLISKVFDGVASPQGNKE
VKIRKNVGVAGHVATSGKLINIRRAYDHPLFYKGVDEITGFTTKNILCFPIIHNEKVIGV
AELCNKKDGYHFDLCDEEVATAFSIYCGITIEHATGYKKTQLAQDRNRLSNELMMYHMKV
PHESVENILNNSLVDIRKDFNEFSFNPRSIDYSETPFYCLLIFDNMDFIEHFKINRETLV
RFFLYVMKGYRDPPYHNWMHAFSSVHFAYLCLKKFNLINIGHFTMLEGLAYVVAAMCHDI
DHRGTTNSFQTKTNSTLAHLYSSEGSVMERHHLSQTMCILNTDGCNFAADLNHKDYELFL
KLISQFILATDLSNHFNVLGKQEKMSKEGFNPASSEHRELLRSHFMTLADLSDQTKDWLT
VKNASLLVYQEFFLQGDEEKAIGSKPDVSMDREKARIPELQLQFLRSVILPLVNVTVILY
PTVGSILLDTVKLNLTCWERTVEIFSRKLSEGSTNIEILRDPEIEEYVLSKVGRFTVYCS
ISS
>generic|BTA005176.1|
MIHSHSTVCLTDFPDSFAASESGSMIGRDPLPPRLAGPNQPVNGVASPEKLPGNCNHLLS
SSPHHRSNYPKTSVSPLNPIPHSPLNTLNTMNNVHRPCVDPVQQKRARYAELDAPKRLEH
LQKLEDLKRHLLELEKQYEKGKPLVNLVDNMVKLGSLYRVGSTVPPSNVSLLQEKIEFNH
KVQEQRLLAEERRDWERLNPDQNQLQEILEQALFGLRHKLQGVTTNPIEVERYRRQQLML
EKELSRVRSVLAHNSKKLEETVTANARLEAELVVLRQKFSWRRRGANEGSGGGPTVAALE
SELSRVQALVGDLQRQRQELSTQVRQLTEKSHSLGEQIRPGPTGVAGAGPIPAKKKTMSG
WLETDLDSQVTQDVGAATESLSPLTISPQHLSHTSPIPLYVNTDGNKSPDPCMNGFDSSS
TDEKSDPMSPPANQPRTMDISEADERIKRYYGIIPRDKPQEIKTVRIVKRESERRQRDRD
RSGNLGIPITNTSSAKRVTVIEEISNENYENQLLGSVDEINEDDDLTNDRSMSLPRGFGS
RNNKPDPPPPPTPRSDSIHALRNIVNKNPRFKVDSDSSLKTRSAREQLFGSNGSVEASSA
RSSTENSPQLSPVYQSEAARQIIQEISGKESVKLPNGVGKNVTNNNKRLVPREKRRHHTV
SSGRPLISLDSYPYQNVSRARDDLDMERALRPRLNGAPDVVRSTLSRTDPVKYNAETIDS
ILGTPSKIIIPERYIPESEPQLSPEEQSKRLKKAEAIRKMLSETSVSQSEGGEEPQKNEQ
SVTLKKKVAEEKRQREHLLQLNQILAHQVMEKSKMVAVKAMASLSATQSEAEDEDDEDSP
PEPLPIYQQRENYFS
>generic|BTA005177.1|
MAVSRSKRKHRTPPTQTLVVRWVGTRRCLCRVVALGAGALPRGRDIRARGWRPEPNPGRL
PKSSRSSAGPEEFHVDAGRRWTSGLLKMGVTNGFSINRNELAAFLCETQAWAELGIFSWG
PYEYPIGHRGASRGRRKTLYRKGLGDAPAPKRSSRALLEKIFGIEAFWEQC
>generic|BTA006015.1|
MFSSSGVDFRENQWDHRVSRELLHKNQQSNRKFLTHAISPFTQQGVQKSTPKEDVDVFMP
KRNQRQLAGIYGDEEDNQILVRLFSVASETRSADRRREERPVRSLALAACGSSPLHPKHE
VRIVGGRNAQFGVWPWQVSVRRTSFFGFSSTHRCGGALLNENWIATAGHCVDDLLASQIR
IRVGEYDFSSVQEPYPFAERGVAKKVVHPKYNFFTYEYDLAMVRLDNPLEFAPHIIPICL
PGSDDLLIGENATVTGWGRLSEGGTLPSVLRYNVMPMVTNRVPL
>generic|BTA006016.1|
MCSFQRLDNLFEWDEIQQGHVLGAFFWLHWVSQVPGGMLARKYGTKKVFGLANLCISLMA
YLIPFCAKWSFGALVAIRSLQGIVSVRSSFGAALTYPLCGFIMDKLSWEWVFHITATIGV
VWYAFWCWLVYDTPAQHPTISAKEREYILMSNGGMTHQRKMLPPVPWREILTSTAVNMNV
IGQFGGIWGLFTLMTQAPTYLKVIHGINIKMASRPTHN
>generic|BTA006017.1|
MVPARVVLYMLSFSGFLVSFMMRTDINIAIVAMVKLPSTPTNSTEAQEKYCFVPPTSNVS
EQPDVNITSLSEEGEFDWNPTTQSAILGSFYWCYILSQIIGGVLTQQFGTKTVFGFSQLV
TAVCSLLIPQAAVFHYSALIVLRSIQGFASGLTWPAMYALVGHWIPSNERSRFMSSFQGF
SFGIGLTYPLCGFLIAHYGWRIVFYTTGSIGLSWCVVWWLLAFDLPRKHPRITRSELAYI
QRTIGNTVIGRKEMKVPWMSILTSPPAWAIGVTTFGRIWVHYVFIICGPLYMKTVLGFSI
QKNGLLSGVPFLCSYLSSVIFCYLADYLVVHEILSLTNVRKLFTAVSQIIPGLLLLAIGY
LGCEINLVLVTWFIAVTLITAAYAGAMANVVDIAPNLAGPILAFAQTIHMSASFLSPLAA
GFILEEDTSLVAWRKVFGTAAVVAIGTYSMFQLCGTAEVQSWNYPDGKIPAKTAPEDLHP
LSAKPLEKNNCESAVES
>generic|BTA006018.1|
MVPARVVLYMLSFSGFLVSFMLRTDINIAIVAMAKLPSTPTNSTEAQEKYCFVPPTSNVS
EQPDVNITSLSEEGEFDWKPKTQSAILGSLYWWYFLSQIIGGVLTHQFGTKIVFGFSQLV
TAVCSLLIPQAAVFHYSALIVLRSIQGFVSGLTWPAMYALIGHWIPSNERSRFMSSIQGI
GLTYPLCGFLIAHYGWRIVFYTTGSIGLCWCVVWWLLAFDLPHKHPRITRSELAYIQRTI
GNTVIGRKEMKVPWMSILTSAPAWAIGVTTFGRIWVYYVFIIYGPLYMKTVLGFSIQKNG
LLSGVPFLCSYLLSVIFCYLADYLIVHGILSLTNVRKLFTAVSQIIPGLLLLAIGYLGCE
INLVLVSWFIAVTVITAAFAGAMANAVDIAPNLAGPVLAFAQTIHMSASFLSPLTAGVIL
EEDTSLVAWRKVFGTAAVVAIGTYSMFQLCGTAEVQSWNYPDGKIPAKTAPEDLQLLSAK
PLEKNNFESAAES
>generic|BTA006019.1|
MMNSNSADGEATEIRFKRIITPDYTAHLSFENKSCNLWRSPDYECRQIIQSKTNCRRSAC
IFVLITICILSALTASIFYYISSINEFPDDNSTIRELYRSLHNSISSPSLTIGSTEELNK
NYYKSEYSPNALDLSPPKGKNLVVSKKLSHEKIGIKIDSETSTGRNSVSLLREKRHAVIN
ETELSTTIDSLKKLCNDVGECQEKLLNLTTLIENFKDDFEKITAYLEYLKNSKKNSTHGL
DVTHSPEDLPHGSHITTVAETSELIDNLTQILTDDLDFTSPSSVSPSTSKLTTENTINEK
PTYNTNEPIENPDTTEANTETPNSTEKPFSTKAPNEINEPSEIPITTVTRQVHEVSENPT
TTAIHETHKPSEAPVTTVQDVAETVPEKYEPATVEPEPVTQTNYSQGMISEPRPEDQPGN
TDSDVAFIHSVENELNKEIVTTPFEDDKVIFTPAPDVTPQKIDPNESASPANLIEDDKYL
PSTPKYQGTTPPSKPSLHGHSDNSQITDEVLHNPIHSLETSQQVYYSPPKLVCRPDGSFC
YYPQQALPCCNAGFSQPIPHPAPQGHVLNVHTPQEIHFPTAIASPNPYHSPSGYQGSQIP
GKTCVQCAASYAPSAPASYAPSAPAHSPMGGYAGPSPYWSIFSNYYNPPPAFGYALPYAG
NVYASPPISGISEYGVPEFQDLPYLRNVHGSNATGRASSFLLSGVMCSPFEQACADGSSC
LSTIKWCDGEANCPDASDEAQCSCKQRIDRTKLCDGYFDCPYGEDELSCFGCARNEFSCD
DWNKMNPRGTCVPIEKRCDTVRDCLNGKDEQECSILTETVEQDQDFLVSYSKGFLHRNYR
GHWYPVCPWNVYSRWAVEACQLEVGSHVKNIEKANLAKVENYKGQFIVENAEQPNGRSYI
VANCVPRNSAIYVKCPPPQCGTRSVGRILGESLNRLKKHINWRQAINEVDSDLNSDDSEK
DEVIDEVEDLVLENDVSGIVKDESFMKSRLPGIKPGARNKSNEFAVDHFLNLLDTVDDLV
LEDIESELEDSDTVLPGQETLKRMVREEEARVVGGSPSDPGAWPWLVLMNRDGYFHCGGV
IIDESWILTAAHCMQDYETHYFEIQAGVLRRFSFSPQRQIRYVTNVIVYENYNRVDMRND
LALLKLDRPLIFNRWVRQICFPLNKPPFGPKTGEICSAVGWGALHEHGPDPDHVREVRVP
ILPFCKHQADREGREICAGFGTSAERWYVAGVVSHGEGCARPGEPGVYTRVALFLTWIVT
NADDERPMPAKIPRQQCPGKQCSTGQCIPLKHVCDGIVDCLNIEDEMDCGNDILLRKQLA
KARMSVSSSEDEASAERDANECGAGEMNAHKLSCLLGVSLKKNETLASADNSTQTIKPVS
SDQKIDVTLTTLPTSLSNTSKSEKSNFTEMKVGAGLTTVAPQKDTTSKVEGTTASPSSTK
VPSNFSEVTTTEEHESNERSATKAETRKTENEEGTVPTTYSPKGISASTTTSAPKTSTSE
TQTTRPEVEVSTTLRTTEKPTTMFTTEAPTSSSTVGKLSTHPTEVSSTVGSTSSVYQSSS
TAAPKKTEFSTTEMPDSTTEMKQSSSTSTGPESRNSDSQSEVSITKNDGETSTSSTELNP
TGKGKTADDQNTPASGSSVINEGISDPPKVSDAPEKSTEPSVNITPVSKAESKSAETEMV
TEKIVPGSTTHDSNSESKSITKIAETLPQDKATTISSKKVETSTVSFSDPVPITAPPTKS
SSDKQTEKISYSDINSEGPARSSEEETQSTEPPIILSPSHPSMVDKPTEDSGPLDSDENE
NLRTTTSEPNTELTDVTSSLKDTDPSGVRGTNSFKNSRKGKMLREPFKKYSIDIMVPKKF
QCKTVEQYITGAKRCDGFPDCFDKTDEQLCSCKDYLLNFDPSAICDGILHCADYTDESNC
NSTCSEKDFDCPKSKTCIPAELRCDDIQDCLFNEDEENCYSLNSTTSAENVIEARKLSAI
SSGLVINDFENIWHPICLEDSDDEAFDVNMANRTCSELGFDGYDSVQRNPVEGDNKCLGL
SVKCSQRLGMNSYPWLADIYSNGVWNCTAILIGDQWLLADTSCDFDFEEEIVVAVLGRSN
QRSPMLSPYQQVIDIDFLTNEPKSKAAVLHLKTPIKPSADVKPLLLSASNYEDTTFDMKC
VAAMHNESNSSSLVFLKPAQEPECYGHTCFHAPGCEVDQQYLHIGDIACFGEKGWYIAAR
VKHSVPCDSDLLKLENGQVIHENIPSLLESVSVQNSSSLDCDGFRCEFGNCIAWHKVFDG
TPDCETKSDESENAQALKREFCQSNSSSTACEKCAANELDCGDGSCIPISSICDGTEQCS
NGRDEPASCAEFKCVDFLKLKDPSLVCNNRRNCHDKTDELDCPNLCNLETSYKCANSTIC
LPLDFVCDDAQDCPYGDDESYCLSFYANSNGNEGIIRRRSFGVWHPECLKYPFKTNKFDK
ICNNLGFRKHTKATAIKTHGIESDSYGIADLKNYLALIHHGQDSEHLRQNLVKPSENNLG
GFNNKDSNNLNSVGDDRIPFDISGRKPEAKEVGHDRQISYENLALEVVKDVLLNHPNARF
DFQECLNAMANIVEEERLVRTIKNLTMDAVSIISNASAMIVECQEKNSFSTCLVTAVNEL
GAAFIGVSEDIERAVMATMVLTQKLYEQIKLCIGQNDLPISAIVTSLLRMTHASDSTHLK
DNASNEIPRVPQEPSESQAHKWYPFLKEHRQYNNL
>generic|BTA006020.1|
MGSITINKDLLRERQSCTFNVLELTHLWDGGPEKTKERKELEKFFLDDPELQEKIPSEYL
SHKEKYQEALRRSCLLFKKIKEWSDTTGCGSQMDTFQNILGGMLGSAILPDGVPFALNYV
MFLPTVMGQGTMQQQAYWVSRAWNCEIMCTYAQTELGHGTFIRGLETTATYDPSTEEFVF
NSPTLTSYKWWPGGLGHTCNYAVVVAQLYTKGQCHGIHPFIVQLRDEETHMPLPGIKIGE
IGSKLGMNTINNGYLGFENVRIPRENMLMKNSKVLPDGTYVNSPSDKLTYGTMIFVRVAL
VRGIAAAYLSKALTIATRYSALRKQGEIKPGAGETQILEYRTQQHKLFPPMAMCFAMRCS
ADWLWDIYNSVTAELDRGDLERLPELHAMACCLKAVCTKDSAKAIEVCRLATGGHGYMNS
SNFPSTYGMVTAAETYEGENTVLLLQTARLVNISWQQARSGGNLTETVEYLKTMPLQPLS
LWVNSLQHLGIAFKRVAAGNIETCATSIERRILVGVAPEDAWNEVSIQLAKAAETHCRAF
MMQIFINFATSAQVSPELKKVLIELCELYGTYFLLDNLGDFFMYAGLRSSDVSSIQEWME
TLLHKIRPNAVGIVDGFDISDAVLRSALGAYDGNVYERLFAEANKSPLNAEPVDESFHKY
LKPFLKHRRIPDPYPSISFVWVHSFVPPWPAKAGCQSADNRVVLTLGIKGL
>generic|BTA006021.1|
MDSRAPEATWQSRSERSVELGRVPGIRLDINTFLSSPPIATARVDRKPRAVLRSRAGSFS
SATCQRRLAADNFEGKGPFIHKWSQVLNKGKFCNIRVLKLRSSSIRKNGLVVPGGVFEHH
FAPTFRVKAGNQAESMMSTVLEEKMNGQPLFTIDEDLEGLRGGSQLTVFDGDPGMRSDSA
ESVCDISSKLLVNVEVIRMKRMMKWQNAQLTTLLTCVDNLNQESQSMKETMNRLSEENNE
LKSSLSFEKKRYQMLQQNSTNKEQVKVLEEQIRDLQGERNTLRDHNKKLLSLAADHESHK
TEHIRAVIKQTRDAECQMSCDSFPVKESTTIKFSAPSQRKNQRKHKYDALSHEEVSVSSK
HSKQDISSDFSNALDLSSSSSAILDTDEGLSDHRLGEPMDTDQVESVSFGDASYSKIPKE
KSSGTICNKNSTKRKKSKMEVDKNGQELQPNAADCIPSSAGNDNEKLASKTESKDLPNLE
NGNEELLRAELAEKLCELERCRQMLKIQCNLNSIYKDEVEKLSSQLIKEREETHIDGSVS
AVEVMLKEHLAKIEQFQVTKTLRSHEQQTDSQDFPDKSRAAENKKEVTVVVGVKDGNTSL
IEEVVQKSNDAKIMENPTFNATATSVGISKQLESTNHVVSDSKSEENPSLIAQNDVCQFE
LYVHELVLSSHTLTPKTQLFLTWGFLDQEEYAYSPVKPVSDLNFSCSCIYKGHCSEEFLK
YLLSHGVVIEVYQVLGEGCFKIAEAMVDTSAAVKFPSKTHSSKIPLVSQIIVGALHSSIK
LVCSCELRQQFLLQSQTKEELKGPGVEAGQ
>generic|BTA006022.1|
MVNLCKISRLRTVAWRAFRSIDKSPFEAVVIAALTLVIINDAYSRPNAAYQQQYNNAIRP
QIQREVNGKTDEKYYHYDGVLVPVMYMHDSWPKQPSTDLSFGDKLPAQSAPFVRAPKPEP
FTQPEDAENSLKDTDRLISKLQHLANLKYNPNPDDTRSNQISDKVYKKMKNPNRRRSKPS
KVVSALKESIIKEVEKDVKMDASTAQLKDKYMDTVLKPKRVVQQRVVYTPKAPTPYNSYP
LDNEYGAAYPVASYQSFRDEPQQRVPERVFDIPTLNLPSLALPMYQSPMETNPLWAKLFP
AASKGPSPFLETFSTAVEYGTDSDCKQRDNQKIESLNRVKRGSEVDTNEVASAQSLNESE
GENKPEGEGEESHDVTNFTVIIISDEKREEDTNRADKKLDTDTDASGVLKNEILHYKDTY
KDAPTHTNSLLKPLSFFSASTNKNKQEGGVIPSSREGSTGPQISTLKVRKGGVAIAGPGG
IATAGSGGTAIVGPGGTAYTAADGMAVVGSGGKGVSLGAQNEQSQNHGMVWL
>generic|BTA006023.1|
MDYRPGLVRVNRHAKVTEDFGDAPEDRNTRDSTESTGLHLLPWELILDQKPEKLMVWPNS
NKINPLDGWQDFNPFGGPYQTDNSRLSRAYSQHAFPFQTNQPVQWAQTPVSTFYPQSMNS
FQFQHMNHPDPTFNPGTQIDGTRNLKFPGYSSYERYLHNLEKDTNYRNMRFFPLQYQFFD
FGFKNMQRSPITGNVNCDLSNNWCGAEQPKELPRKKEREKVIELSDHKKPVVIKIVSRDN
QIHFDAMHPSDAESLAPDSQVNSLNSVTSDLNTDVDPSEAINRVSIGDPVAPWHRRIEKK
PKLDTLKYLIKQDSRDDSRYEIVNSQAKSDISNGEGNDPQKLIKSEHQSIIDSLERQDPS
THLSPTESVDAASRTGLDAAKRQNEPTVVSAPAELPDEASQSDTTLELQNKPKVDFPPSE
LVDVASQTGIDSKPSNEFTIGSTPANSLDAASKTNNDLVDQGGSVVGPAPVESLNAAGQT
NSQSLNSQNQDEPSMGAAPAESSDAASLTDTSSTIHQDEQAPAESLDASSQTDHDAVESA
DEQSKDSDPVDTPDAISLTGTSSPRNHDDVAPADSSXXXXXXXXXXXXXXXXXXXXXXXX
XXXSSDATSADSSGSADLDSPQRGYNGDLESLRPEKFHINTAGDFGPSRLHQTPDATPQH
ISARQRPLFSLQQTFGPPTPDDANQQRMPFSLTKYPTTPEEFDPTRVFGQKLRKRPSSTK
LKLNASLAESDDKLNSYVADRLRPKNKKTTPKPCRPTLSSAYPTTTTTQKTTTAPRNVTN
LILKPMANATAGENGVALASPISHAYVQKGATVYIHYSPSAVAVAGSGGTALSKPQVALA
SPVSHAYVQKGATVYIHYSPSAVAVAGSGGTALSKPQLVIKYLERK
>generic|BTA006024.1|
MEEFDPIHKEISSDKISPTELTKNRTYPLLKTERVESPFGEAIIASILIKNVTRKSYLPK
IYNSNLSDEALEKTNDNVYDLKYLGPEGKSHKYTFISKAKLKKRNQVKLKVESSEEEGKP
KRKRRLASKEESDEDGENEKKNKKNTKKPVLKTNNKKLQKELPKDSADEEEEAFLNKKVI
AEHREADPRAVEALPYYGGAKGKYLIIHPSGRTSIVDRNSELLGLRDDDEEGGVGEAGTD
EVNTSETAGPSDGVEINPPPDNASVAEAKPVGLAIAGAGGVASSKPVATAVVGPGGLAIA
NPRATAIAGLAGAEQLIGIGGKKKITLDVNSGSTGSTSGTTAAKSRDIRFNSEQPQGPAQ
DQAQDQTQPQESLPKQFSMIGNSAQDFRSLPRVIYYPITLY
>generic|BTA006025.1|
MKYNFLSRGILKFPCLEFFPSPQAVRSEKDSNEEEVKQDLDNLLEHQQDLRNRIEERLSE
GLGYIKIAREEIKSADSCSAVHDSLGKVLGFLREDEEDCSKETHEAICENLCVLLKYDET
YEGECKILDTRIGEDGLKMRQVKLDKNDSAVCDLVKEKNGALKKLTRAKNAYQSDIVWSR
VVSRKAFNIIHNGLAVLKRVDVELKGGQKRPGNLRESARIVEAPRDLRDKFNCFQDD
>generic|BTA006026.1|
MVGWPAPTLKKLRQPDSPVHLTPHEEAWVVNAMYYGTILSPFPSGFLINLIGRKTTLLVL
AVFPTLSWILVYFSTSATMLMVARLFSGFWLGGIQTVVPLYTGEISEPHVRGIFGSFFQV
SSFVGNNFSFIVAPYVTIQTMATICGFFPVLFIILFVFCPESPYYYAMKKNSKAAGKSLS
WLRGDEPIMKELQTIQTSVDKELKDDETFTQKLTSIATDPANRKGFIIVETLDVMQRLCG
ISCMKAFSSIILPPKLGPLTTDHCTIIIGFVWMFSSLICTGLIDKAGRKPLLYASSLGIF
VSMLWTGIWYYLNDNTDIDVSSFKWLPLAGFLVFGVTFSFGLGPIVKIYQGEWFPNNLKG
MAWAWTAIIAAFASSVSTGMFPILTETIGMYANFLIFSAVGLVNFLFTYFYVIETKGKSL
QEIQAELNGERPVVTQSNGDSEKAV
>generic|BTA006027.1|
MRVIDRDPKLKVFANLIVLQHLKMAYREPTKIRATENLLLSNIVLLCFGAVALAAERSPE
AHGRQVVLTQLILPNGQYPGPAKVIEAAAPLPARQVSYTIPQLKPNYVDGFQYYPVFPGQ
APVPYGASPFVYYQPGAPYPAYVRDEQGSGGGGWSNFFSNWQNYIPSSIYPQGGQSGQSE
EQQSGKIRVMRYESPAAEPAPLAAGGRGRPAAAAAPGKRLELERYSADAKNQRSPLYAQH
VSALQVSADPASIQGHLIAQASPEALAAAGQGGMAGAGPTGQAIVGDRGLALSAPKSTAI
AGHPDIEVVITGDKKPGSKPKKPVAKYSKSKGYHIDYSS
>generic|BTA006028.1|
MPMTRGRWLSQLDDATHGENTERINFFSSDLTSLRRAPAWHHAQNAATSAAHSIKSSVSF
YVFVEQVAGLLVQVSSAPAADSAEAGLEEEYSDVADAENDAASDPESEGSDGAGADGREG
RILGPRLISHVQAENNLSPQPHAVGNKFSQPRPASGDVLPSVPIILPPAQDPVNVYPVQY
PGVQPVVAHLDKNAGAPVSGVVAGYPLVVHIPETNQPIAIYRGQFPAFIERIVQRIQNRY
SVYNPPEYFENRPLPDAELQPPEPPLCVQAADTEGRNETQEGYAYAPPCPTSTTPSTTTP
EPPTTGYVYEDPKLPEDNTNITVFNGTIILINCTDLHDLTSTSTEIYVTPPKATSSPPPP
PPSIYLPPSTEPSPFYLPPETTTTTTTTTTTSAPPETQKPSTPGPAYLPPETPKPSTLLP
PTYLLPESPKPPTYIPPDPAPIYLPPEHPAPSYPPPKTTTESSVAYVIHTEKEPVSYPAP
HVNININGYQQANQLQPLFPFPLRLIQFKKMLLAKILHLN
>generic|BTA006029.1|
MMFAVTDEDVIAFYPGKGTKETTARMVEVRTTLKDVELVNFRKRGGQIWQVGVLVGTLMV
MSKAKMPYNLLHCNGNHYVQYLSERRGFLPLSKSCPLWEPLRSENFATIFASGSFILKTG
NKKEIHLVLPETLLSDEPIYNRCPKYIRDRVHLKPQSENGQLTGESNEHREP
>generic|BTA006030.1|
MKITLWELPNEEDIIAMRKDLGMSEASLRQDVQILKHWLRQQPHLPDDIDETRLERLLFY
CKNSLERSKQKLEQYFSLKSAAPEVFLNRDATDPLLYEQNKIVFNNPLPRLTEDNNRVCL
LKVVDPSRLKELDVEAWMKRTFMCYDLRMTYEHSANDLYLDDLENCDASFLKYVTPTLLS
KIVSYGNMAYPYRIKQVVIYKPPKVLEAFINICKTLVNKKLASRVVTVSNNEELHKYISK
SCLPKEYGGDEERSLDEIRDAIDKELMKNKAWFDAEEKNKSDESKRIGNSSSTVAEMTGS
FRKIAFD
>generic|BTA006031.1|
MSRLLRNKSVVGFSLRPQKLTADTVSLISYPGELFMRTLKLLVLPFVVSCIISGTASLNV
QKNGKIAIRTLAYFFSTSLLNVVLGTSLALLMQPGTASYKSSERKPPSHRPQISVQDGFL
DIGRNLLPDNLFRATLETTFTKYELVPGTNDTYRKIVDSRAGTDMIGVVLFCIMFGSILG
TMGPKSQVVIDFFSVINETLMKLLRGVIWLTPFSVGSILCGRIASLPNIGEAMDRLAWLV
LTVFLALSLYHFFIVQLIYFFIVRQNPFAYYAQLAPSLLTAFATSSK
>generic|BTA006032.1|
MDKRITRFVLPIGNLNLNGSAAHMPISLLFIAQLNDIDLGVGDYVNLLITITFLSMSMAT
VPSASLMMTVMLCSTINAPLEDVSLLFATDWLL
>generic|BTA006033.1|
MDKRITRFVLPIGNLNLNGSAAHMPISLLFIAQLNDIDLGVGDYVNLLITITFLSMSMAT
VPSASLMMTVMLCSTINAPLEDVSLLFATDWLFPQSFSRPICTPVFYPSEKSIVKIHFES
IMKMNWNLRHVSTGDDFVRHVLILCKNSVEKCKNVIDMYYTLRGAAPEYYENRDPLRPEI
QQSLRTVLFLPLPKLTPDGYRVSIFKFFNTDPAVLDPLAFCKVCFMSTDIRLREDTCRGD
IIVWDLGGGTMSHLTASLPQVKKFIYCASNASPMRQKSVFIINAPSFADTIINLAKSFAK
KKVADRTQALSESKDLLKYIPMQVLPQEYGGTYEKTMNELRDEWAKKLESYRDWFMTEGS
VKADESKRPGKSNLQQDLFGIEGSFRKINID
>generic|BTA006034.1|
MVFQISRETSKDVEKPRLRYYTTLDLYSDDDKNIYLEKTKVSYMSLFLLGFMPLTFKKTG
QGERVEYRATSRESIYSMVVLTTAFCIHAFTVVNNVTRIKEAKKFNDVFTALFDSFTTAP
LISKFLSFSLEISRSRAFITDWHMLQIHYQRVTGKRFKTILQQFERTTYMTHFWCTFIPL
CLFSELRFAKKITWKRVVEQISYTYNATCAWELAGFWYVNTQCLRLILEDLKAEVRQFVA
IADVAWFLPAERGPFFSVHECEFVEQRLLKESKTTAKHTDDLRFLWLSLSSLVQQLGTVF
VFTLVTRIFVMSSIFLVSVYFAFAPSTILEHQSFDGAFRYHLKLVILFSLLLFFFNTGYT
IRKCVRALHQSHNAQAGPPQGGGYWVLGTGARGPGGPVTQVTNHYEFMCNPCLVGKSEKI
TLKIPQKILASALTNFLIMEQFKVSEKECQAAKNRTHNATATC
>generic|BTA006035.1|
MKVSTITFDIPRAKRVWDSLEVSRWSDRNRYYDATCLILKAILILGISPVKITAIGEAEY
SLWSKRTGCCILLLVLFFYYVSAMFLQSAATVARLSYNFATFTHNLVPFMALSPALVSPF
ATWIEKEGVVDYINAWSHLQERYERITHSRLDRIFEGSRKFCRIGTVVSVLTPILTGLWA
IYGSLLEIYKETLHFLPLTYTVMQNYLLFTFWLINVRIMSKLIREYGKNFEQQIVRNPKV
TNRMIEEYRQLWLDISLLTNQLSSVFIEKIGPHIIIQTATTIMSVYVWIFYSVDVVNFRL
DTLSLHIFYEVTTLFLVLSYCNSGYIIGKIVRNCHEVEKASKLPRWRQYTTFELHAEDDE
KNIYLEKTKSNYKIMLILAFLPFSFQKQGKIERVYWKASSPASTYTAIVSALAFCLNVFA
LLNNIERIKNAKKFNDVFTAVFNSFTVIPLVFKILSFPMEMSRGQAYVDDWYKLQRLLKE
SRTTGRHTDDLRLLWTRLSSLIQQIGTMFVFTLVTRMFIMSSVLIVSVYFAFAPSVILDR
DHELQHKSLDDLLRYHIRTTILFLLILFYFNTGYKIRKSATEDFQLQLLSIRPTKEQRMA
GFEVSIIEMSVSARDASLFNYLLLRGAL
>generic|BTA006036.1|
MQVTDIPQEDLLSYFSTSYDFIKEGQEKGNVLVHCYYGVSRSASVVIAYLMKKHQISFDE
SFKRVKSCRRFASPNKGFEAQLKLYEVMNFTIDKTNLQYRMFRLRHAAVKVRKGTLIFLM
FFSPL
>generic|BTA006037.1|
MKRGNAAKNDKLSSLKKDFSKKLPSSTPVASPRVAGSTESSAKKEVAPKVRNETPSSANS
VKDNKTSKSSANCPVPKPRKIVNATSNGSVKEPEISVVDQESDGSAVSVSSIQMPELSSI
ASNGRPEVQEGCNLYLRFLYDEVNAHKLEAPSFLRVPESSYSVTLRHAANEFSNSSHRLR
VRDHAESVQLESLSIDAFFELLDGLFKEGGVTYERVLVLFFFCTDITVRALRDNLVNFFN
DLVGWTLKFFSENLFDWVQRNGGWARVLEKSMDFTYKALLVTTLCFSTLALISYLRKK
>generic|BTA006038.1|
MVRKWVNKLLPAAGGGVNIPTIQKSIRLALKGCTNRPFFHINVHTKTDRMKQQPIEQLGS
YDPMPNMFNEKLVSINYDRVKHWIADGGRTSRPAAELFGLAGFFPVHPRTYMTAWRRRKS
LIKLYEQSLKAKETQPEEKEEKS
>generic|BTA006039.1|
MRNIRNLYNNSSAVKEMNFAEAAMVIQNSSIIFAKNVDSIWARAMNIRLALSANMNRKKS
NDDEDDEDCDVGTGEEGADKQKEKAKKKKKRTFNVEEFKLLPFLNTDKNIDMKLDKKEDK
LAKQSDKLVLPTSLRIKSKVNKSRDIFTPEGEAVGKMDEFRLFWPITKSGYLQEDYEPDD
RCAAEHPVNEEIFNNDMDHSMMDGHNPLSPPPPTPPPTPPPMDLPMNDSPESLKDTQEET
EKERECRQKLQKNPERENIVSLDKVIAKAWEPIPLDKGNPNRPLVKRRVYKLDTSDSSSS
RKKKNRGKTDTESETFIVSEMFTKGKYYLNKGHGFDPWVLAEFHAVQMKRLKDAPNRKRK
ILEMLDAASEYEGDFYGFDDTEIDGGADFGDDDDDGDNNHQDNNVENIEVPLPAHDNAGT
IFDGIGPSIWNENADEPVDAGDQYEAHALRTIQQYNANKTLDESRANDLALRVNAWHEMI
APVLKEAENRSSFDIHEYGSRILSHFPNNNSRTTIPFERIAGGQPPEEVARYFLSSLVLA
NTYNVELSKSVKKDLAMNCLELTILSKTRHADEIDDNMRSNNRAS
>generic|BTA006040.1|
MRSCCACGDVALEPSEGQPKFNEQPNRVEIYEETVEVLAPEVNKLLNFMYFQRRAIETFC
AEVKRLSHAEKRKDFASEAYLLTLGKCINMFAVLDEVKNMKSSMKNDDCTYCRYVLYPLD
LYNDSAYYALTLFRKQFLYDEVEAGINLCFDQFVYKLSEQILAHYNCTNNISQQDIPMRR
RRSGRGCWHVGPGPPLEIIAPQPPLQPQPQPQPEQPPLKPAPASIPPQEPRCLGKITISS
EEEPPSTDTSRTGLQFESFRLATWTVNCWNSAVNPKSPPRRCMFRDQARQRFHINNKDGS
AFCAGVLKVRIAVQIHNQNGLKAATYLINF
>generic|BTA006041.1|
MLSSNEDQYKTDGGESSAQAVCIGILSEKLLKDFVLEAYLLTLGKFISMFAVLHELKNMN
SSVKNYYSTYRCAAQFLKVMADSHTLQELQKLSMFLTSQNKIRDSTKENLEKIIGYKELL
SDVVNLCVHMFETTMYLTLIEKHMLVKATHYNYMEEEKFALIEVIAMIKDLQVLMSRPSS
TQLYMVRLMLESLIADKSGGKRTLRKDIDGQYQMQIDQFYITLYYWNYLLGFSADPTKFV
LYPLDLYNDSAHYALTVFRKHFQYDEVGAEVNLCFDQFLYKLSEQILAHYKQLAASKHLT
LDEYDAMFREANHNVLAPYGRITLHVFWELNYDYLPNFSYNAATNRFVKCHERDKPPQMG
HAYLWGSKQLNLAYTTIYSQYTGVLGYYHAQLNDVVQYPDARTELFHNFREFGNTILFCP
LVEQALSQEETCDLAHTAAFQNILPRPFCVEGEKPEVYLRKLEAKFDSPHVVVYVEKLGS
AKIFATSNKYLKPSEHDSASVEQVRYFLPPILPSLAALAHYYRRENLQSQTVHNL
>generic|BTA006042.1|
MRFKTPLVRDAAAVKDILELPKSFLCRAIHYCCNIKHMIMDETCRHFLFFLFLSNGRFLN

>generic|BTA006043.1|
MQIAPPRRAGAIARMSLGLELDLGGSRARWQTPERCLASGSGAILAQRNSGTLLPAPPGK
PRRYSPTEIHSAFQFTPEAFRWSRQFQNGPLDKAMYVLVHEDMSPETPEDVHGEKNFAHE
TRIVEVIWICQVFGSRIRKLEVQLLKFESDIQVLRYVPEYLRCVTRTLRIIRKYLRCPIQ
TSAAGPQVFGCVIRKPQRSI
>generic|BTA006044.2|
MTSFEEPTERLVDRDSDTSETEARRGSNGHRRPKLTFALLLVFFLAWVSWVSATPLHYKS
ADNARTLTNHGPSRPRAMLDKSLVSYSNRSAPMSTSTEGALRRSSRTSGRRTYQGAWSPS
NYLKAPRLSGEAMPVCSHVGDYTNEISAKAYLAGTVFEGKARSKSKVSSEGSYAVTFVVQ
RVHKDQTSRLNPTPLRLRSQVRLTLSEKPRVGKLAECDQSYDIAPARPGELVRAHIKQGR
RYIVFVNGVGPHNYTVLGEPVLQRKKTVQAVKDVLCPKCGEFSL
>generic|BTA006045.1|
MWAFHTSDTTLTINACESFHSKFREYFYSGHPNIKMFVEALLAYQLEVYVRIQSVGSPAK
LRSDVKRQKAHVDNAIMKFKIHQDRFKFVKTVSYRFSTVKK
>generic|BTA006046.1|
MCVGYDKKHLLLERRRRSRGVRGRGTRRAATAFGHEPPPPRPANPNIAKLVRSDHDSSGL
HSFPRFHPVRATVRLDRSPVRYLGHPLSTVHPPSIPTPAPCPPVLSLGLACSVVITPQTS
ESIDKPLSPSTKLCEPVRPWNLYFERGQITASNYYCSEASPIACSSFEGDLGETRATAIS
ESTDGFNMIPMRLNVDACGGNKEGVFGWYIFGEKLSVKGTSTPGCNYSCLMDDRVASTTF
EGGLACLVFSAANRRDATFLTKALQITAGRLLKLIDKAIDKGDKRDMEKSYRWKRVVAMD
KGGYPRNFTTVRHSQNPARFGSTRVLEDAKKETATLIRPVSVEGLRDLKLKVKEQLTLVC
KCKGNPLPLLQWYKDGVHIRASKRTKIQYKKRRSLLVIPKVQIEDAGKYECRGTGVTGQS
VTSWSTVTVHARSDNGAHRRIPDPYPSISFVWVHSFRPPWPAKADCQSADNRVVFNSGYK
GTQANS
>generic|BTA006047.1|
METTSTSSIHATTTTQHADVTSQKCSDQGSESGWLERALAQETSVSTDGVLSQYISHTEH
GSCLKLATPGEIGYEVAKIELYPFHRSGERGPPGLVASSTHESSGAFQFTAGPGFASSTT
HPGPKSQGDFGNRGDGEESGACSGGQGAQRQHKGEQILNMIMTSAVTPLARFFDSHLWLE
SHYKWMPNDQKSLRQALKLARYNISKMSIIKIFNRVNNIDTDKLLFASDTPSEYYFNIIK
SYEICLELLNWQMGFENIKPLLQDIFDVLEKVRPKVNTLFILGAPNSGKNFFFDSVIHLM
INYGQMGNFTRHDNFPSLIDSSHCAAPRSAGLSHGRSSQQERRDKIWKL
>generic|BTA006048.1|
MTGKGNGGDKEGDIDVLAEGSKKGLANAKSREKSLKFYLSETIIEAYSHEFESGVFPRNR
QIL
>generic|BTA006049.2|
MITAGVRARPHQILRVEAPRATDLGPWGGRAERCGAGLGLVEVLKYANSYQLESKNKFCP
EKVERILHEVVAESVTVDTRYDAVESPKMALKLSADLRERVKDLQFDRYKLVCVIQISEK
AGQGLLTLSQALWDENRDSYALFTFENYHLTISAAVYALYCE
>generic|BTA006050.1|
MLLICLITHSVLPTSQAITEEELNEHDKNVAKKKSETPNNAAEKKDDSLTKKQRKIMEAH
PNFSNFYALPPEYYEKFPQTDRPEQPTTVPNKYSKLMQEDCDYYGILHFNEDISLAPMPL
KTPFFVDEEISNEYDCEFSPAAKQLLRHKGVIWFIFRRLYAKSPYYARLYLKRFGIDIKG
PLFPGRSPSSGKSTSKANSLASRSSRSLNDFISKLTKSPSSNGQKTFSGSSMGDMKNRLS
RSGTLKSISNLVKKANPSKWSVLRNKRVGLAQTLKKANQSQNQNATP
>generic|BTA006051.1|
MAVREPLLAAEDTEGDEISRIPSPVDDIESNGGAQNNGCCHPNGGCSRLFALVFMCVLGF
GSYFCYDNPGALQDDFIDDMGLSTSEFVQLYSWYSWPNVILCFVGGFLIDRVFGIRFGTM
LYAMLVCVGQLIFASGAFNNSLWIMIAGRFIFGIGGESLAVAQNNYAVLWFKGKELNLVF
GFQMSFARVGSFVNFQVVEPLYHYVNKYYKGYECLGIVLFIASGTCLLSLISSAILAWMD
KRAHHVNSANNQQQAEEVVRLTDIKDFPKSFWMVTFVIVTYYVAIFPFVALGKVFFERKF
DLEPSQANFVNSIVYLIAGFLSPFIGLALDKTGCNVMWAFFSILGTIIGHSLLAFTFLNP
YYGMVCMAVGYTTVSSTLWPIIGLIIPEYQLGTAYGIAQSVQNLGLALIAMLAGLIVDMG
GYLMLECFFLFCLGLALMMIIFIWIHDYMTSGILNMTVKQREIYERNRLAAEILEHEKLL
AAGSMSDITPHDLLQPHSDLLQPHSDLYIRNRFLSRIGASSEGDVIIECAKFFGKFIKLV
WQEVFRKFIKPLL
>generic|BTA006052.3|
MIRWFMLMLLTTWTDAWHAQSQWDKDCVVYLRESSHYDKSLETRRKEKSSCITIEDVNAA
WWSACDKIGVRRKAEDANPDDIAQVGEALQETARLLVRWFHLKPDEIPLLQQIDTTQTHI
REVCPTVVNTTRLYCTPTRYRRLDGACNNIRYPLRGAALLPFKRLLPAQYADGISEPRKG
HIEKFSLPNARTVSAQVHKDVQKPTYRDVNFMFAAWGQLIDHDLTLTAETKDPVSRRDIE
CCHGAKHANCMPIELPPEDEFYRSHSQSCVNFVRSLAGVRPDCRLGYRVQTNALTSYIDA
NFVYGSNEKIGSLLREFKEGKLRTMPIYEGLKPILPLKKFQPDDGCIRPHRDLFCFLAGD
NRVNEQLALTMLHTVMLREHNRIADQLCKLNPHWDDEKIYQETRAIVAAEVQHITYAEFL
PRLLGRASIIQNGLGLQKQGYSNKYNPTIDPTVPAVFGAAAFRFGHSLLPETMERWSSSH
TKISGRPLKEVFQQPYDLNKPGWIDEYILGMLNQAAQAMDPFVTKEVTNHLFQEPAHDYG
KDLASINIERAREHGIPSYAEYRKWCNLSSVDTWSDMQLVVDNNTVKMYRKLYRFPTDVD
LWSAGVAEIPEDGSIVGPTFNCIIARTFKDLKEGDRFWYENGEYPNSFTPSQLQEIRKVR
LARLLCDNSDSIVTIQPAAMKLPHEDVNRRVSCKSAVIPSMDLRHWQEYPKKEPDYLNYE
PYKPEPYKPEHTKPEPFKPELLNPDLLKPDSLTQESVKPDSIIIEDSEGLNPVDFENVKN
LAYSLATQKSPVPCDH
>generic|BTA006053.1|
MDRMDHHRMKSSRNRPSHGSSLEKIMDKRRKEREEINLIGVPQVWGKSPLRTVESDDEVK
PEDSLKRKHSDLDNRKKKKKSKSTKHKKEKSKGKEKKKSSHKKKRKHKRKKKKAKSSSSD
SSSDDSSSEEEEEEWVEKQVGGSESDNEIVGPQQKATVTLSARDFGKALLPGEGAAMAAY
VAEGKRIPRRGEIGLTSDQIETYEKVGYVMSGSRHRRMEAVRIRKENQIYSADEKRALAM
FSKEERQKRENLILTQFRDMVSSKLSENK
>generic|BTA006054.1|
MSPGKHRSKWTTGFIAQCSYVLMSGGRRCDTLGYKSNKELPTGIHIIRNKIEARPLTEPK
YIAESTLEAYKCERGRKPPGEEAYKCERGRKPPGEEAYKCERGRKPPGEEAYKCERGRKP
PGEEAYKCERGRKPPGEEAYKCERGRKPPGEEAYKCERGRKPPGEEAYKCERGRKPPGEE
AYKCERGRKPPGEEAYKCERGRKPPGEEAYKCERGRKPPGEEAYKCERGRKPPGEEAYKC
ERGRKPPGEEAYKCERGRKPPGEEAYKCERGRKPPGEEAYKCERGRKPPGEEAYKCERGR
KPPGEEAYKCERGRKPPGEEAYKCERGRKPPGEEAYKCERGRKPPGEEAYKCERGRKPPG
EEAYKCERGRKPPGEEAYKCERGRKPPGEEAYKCERGRKPPGEEAYKCERGRKPPGEEAY
KCERGRKPPGEEAYKCERGRKPPGEEAYKCERGRKPPGEEAYKCERGRKPPGEEAYKCER
GRKPPGEEAYKCERGRKPPGEEAYKCERGRKPPGEEAYKCERGRKPPGEEAYKCERGRKP
PGEEAYKCERGRKPPGEEAYKCERGRKPPGEEAYKCERGRKPPGEEAYKCERGRKPPGEE
AYKCERGRKPPGEEAYKCERGRKPPGEEAYKCERGRKPPGEEAYKCERGRKPPGEEAYKC
ERGRKPPGEEAYKCERGRKPPGEEAYKCERGRKPPGEEAYKCERGRKPPGEEAYKCERGR
KPPGEEAYKCERGRKPPGEEAYKCERDRKSPCTTRLCARQT
>generic|BTA006055.1|
MSYDRKVYNHYAEFNVVIGLLDELDQSYHVALIYVLVARFNLLTLGLAGDIFSVPLYSLV
DHRGALRRLPATGICHGRDPAEAGISSSLDGCPLPTVCLDALSIAYLEGPTPKPSSATWY
QPSSAHAHTIPTSRYEYAFSEAFCVLQGYAAETSANATVLTITAFTMERYVAICHPFLTH
TVSKLSRAISFIIGIWLLALCLAVPQEKGKIIRFANRLKTEEVSSVRSPFFGRTPIDWNS
ALYKM
>generic|BTA006895.1|
MRRSRIFEHQIPQIHLQPYRPIGKVSCQIAVDCKLADSDAPQEHLRIQHADMSYSNLLAW
GKIRYSAPIMRVAKTPLMKGAHRIPGRQRPSAGEEPPKRPLTDPTAVRWENPVMWG
>generic|BTA006896.1|
MLSIFFCGKVLYEIGPESRKVKTNMSDKTWVMHFPYNKDGKLVIRTAYISTFKNAASSYK
GEDLDTKIVLTIKQASLLAVQVLGKICTKAAKEIEPKILLTPLAGAVFSKDDIDKLSKDL
KVDLHTVVRVVNKSCQSGAHYLDESDIHVACVAAITATKAMTNKQLRFSKIKKTMKQFTA
AGKHFNPDTFKIYAQRSNCGLPEELMPEKLIEDFDAYRELAAKEARAFRENARKLQEEEE
AKIAAAEKEKEEAERAKLLARPVTSSSSTSVLPAGDKTDKNK
>generic|BTA006897.1|
MSSPSWIVVSPPASPVPSAIVSDPPSPVPSESILDPAVYAECYVELERCDGELRERVRPA
GVGEALDFRDAEESCDHTGTFLQAAWEEEVERRCKEELLAESCSESNDSFDSIEELLLCE
EEMHESSSGEGSRGGENSAGHLSDPFSGAEGAAGSGLDGDSQHTNTDGRRRGFQSGQEER
NVTEQGEDERMAVDGDESGVPQWMRFGASPSDLGSDDEGTDEPGYGCAELGNPGVRLLIM
ADTLRITLESDLELSSSSSDEAAPCMRKPTRPLKPGKFDPRAEATTPKSVAKPLREVAPQ
KSSNPPKRQRLSDPRPRRRNLPTIQEVPLPPFASQRDMATQTEPIPAPSKPVETASEPAS
EPAETPQPKATQLSLPTPETKFSELAPWVQRRILRDIQRSLSRASEPRHSRLAPKPPQAL
PSPSQKQIPAESYKLPRDIKSAMCARPVLRCNSPPRPSTPQLCDGEEILDLNPADWDLEM
RPSPEPISFPEPDSYLVPQENPTEDYLAFAHQPDIRDRDVTRYERFLATRQLAAGFHRRT
PGFTCRAFPSRRRVKSAKRAAKWKNQHS
>generic|BTA006898.1|
MTINRMSRAVRGQFKNQFISLSLAKSNFSTSVEYKPIRSVLVANRGEIAIRVFRACNELG
IKSVAIYSEQDKMHMHRQKADESYLVGKGLPPVQAYLNIPEIIRVAKENDVDAIHPGYGF
LSERSDFAQAVIDAGIRFIGPSPHVVQQMGDKVAARQAAIDSGVPIVPGTPGPVTTTDEA
MQFCLKHGLPVIFKAAYGGGGRGMRVVRKMEVKNTLKYLQSLATIDFNFGLHPLCNHVSS
IGSSSNSIFLRCTPGPVTTTDEAMQFCLKHGLPVIFKAAYGGGGRGMRVVRKMEEVEESF
RRASSEAAAAFGDGAMFIEKFIERPRHIEVQLLGDKAGNVVHLYERDCSVQRRHQKVVEI
APAPHLDPKVRQKMTDLAVQLAKHVGYSNAGTVEFLADEGGNFYFIEVNARLQVEHTVTE
EITGIDLVQSQIKIAEGITLPELGLKQENIKPQGYAIQCRVTTEDPAKNFQPDTGRIEVF
RSGEGMGIRLDGASAFAGAIISPYYDSLLVKVIAHAGDLQASCAKMNRALREFRVRGVKT
NIPFLLNVLENQKFINGAVDTYFIDENPQLFYLQPTRNRAQKLLNYLGSVLVNGPSTPLA
TNLKPAEVNPLVPETPAGAEPPKGLRHILKSEGPEAFAKAVRQNKQLMLMDTTFRDAHQS
LLATRVRSRDILRISPFVAHNFNNLYSLENWGGATFDVALRFLHECPWERLEDMRKAIPN
IPFQMLLRGANAVGYTNYPDNVVYKFCELSVQTGMDIFRVFDSLNYLPNLILGMEAAGKA
GGVVEAAISYTGDVSDPTRTKYDLKYYQNLANELVKAGTHVLCIKDMAGLLKPRAASLLI
GAIREKHPDVPIHIHTHDTSGAGVASMLACAEAGADVVDVAVDSMSGMTSQPSMGAVVAS
LQGSPIDTGLKLTDVSAYSAYWEQARTLYAPFECTVTMKSGNADVYLNEIPGGQYTNLQF
QAYSLGLGDFFEDVKKAYREANLLLGDIIKVTPSSKVVGDFAQFMVQNKLTADDVLSKAE
ELSFPKSVVEFLQGSIGEPYGGFPEPLRSKVLKDMPRVSGRPGASLPNFDFDKLKTELKE
RHPYSSDRDVMSAALYPTVTEDYLNFREDFGPVDKLDTRIFLTGPKVGEEFEVTIEKGKT
LGIKALAIAEDLTPNGEREVFFEMNGQLRSVFIKDKEAVKEMHIHPKAAKGVKGQVGAPM
PGSVMEIKVKPGDKVEKGAALVVLSAMKMEMVVQAPVAGVVKSIDINVGMRLEGDDLLLT
IEE
>generic|BTA006899.1|
MLCVLRRATSHSRSILPTIYSLVSTSSGRKMSTQISFSPDFLFRQFFDRESCTYTYLLAD
VNSKEAVLIDPVFELAERDFQILKELDLKLKYAMNTHVHADHVTGTGVLKGMIPECRSVI
AKSSGARADILVEPGSSVVFGRHSLEVRPTPGHTNGCVTYVSHEQGIAFTGDTLLIRGCG
RTDFQEGCPKMLYNSVHSQIFTLPDNFKLYPAHDYKGLTVTTVGEEKLYNARLTKTMDEF
VQIMENLNLAYPKKIGYVKFNETCVHSDNCVDYKMVCAKAENEEMRCLCSDMLYIWSEQL
EQCIMDSDKLKKWLFRVQADISESGEANHKESNSAFVALTLCGVLIVLSLLSFLGFVCVL
FGCRIDTTPK
>generic|BTA006900.1|
MEKPQKMPKVAKVKNKAPAEIQITAEQLLREAKERDLEIVPPPPKQKISDPEELADYQHR
KRRAFEDNIRKNRSVISNWIKYAQWEESQKEVQRARSIYERALCDFHRSILLWLKYAEME
MRNRQVNHARNLWDRAVTILPRANQFWYKYTYMEEQLGNIAGARQVFERWMEWEPDEQAW
LTNIKFELRYGEIDRARMIYNKFVMVHPDVKNWIKYARFEEKNGFISGARQVYERAVEFF
GEEILDEKLFIAFAKFEEGQKEHDRARVIYKYALDHIAKERTHEIYKAYTIHEKKYGDRT
GIEDVIASKRKFQYEEEVKANPTNYDAWFDYLRLVEDEGNLDTIRETYERAIANVPLTKD
KHFWRRYIYLWINYALFEELEAEDEERTRQVYRACLELLPHKVFTFSKIWLLYAQFEIRH
KNLSAARKTLGMGLGICPKNKLFRGYIDLEIQLREFDRSRILYQKFLEFGPENCITWMRF
AELETILGDIVRARAIYELAINQPRLDMPELLWKAYIDFEIGQEEIENARQLYERLLERT
MHVKVWISYAQFEMANADSDDVSPARRVFERANQSLKMAAGEKEERVMLLEAWRDFEKQN
GDEESLKVVEDKMPRRIKKRRKMVSEDGRDEGWEEIFDYIFPEDEATKPNLKLLASAKLW
KKKQEEKQDTES
>generic|BTA006901.1|
MLTSTRQVGAAHKGLPPGATIRKIAGDGNCLFRALSLCIYGSQEQHTTLRNLIVSNVVQN
WSHYSSYIIGDKSYGHPINSANDYKSHMSKNGAEGGHLELNVATRIFDVLIKVYNSKTSK
VIVLGRSNLVEKKQIDLLYTGEGDKGHYDAIFLDGRKAIQNFDDKNINETIKKAELKNSL
SKKDWDSSNIEIDLDSVHTEDSTSLSTPERIDSDTSSDKIPNASSESTRSTRKSTRRDVK
SDKNLSPVPANPPSPITVITNQKVSPVAASTPLVNVRPQSALKQPSPAGYQFLVNQPVNV
LVSPTAVQANEKVKFKTKPQSVPAPTNTVSSVTGPKSRKQQDGVVDLTSDDGKSQNQEPD
SREMVFNKVSGKTFPSLVVVARPNLRSKEFPPSVVTQERKALGGETLLARLTKIAINPFK
NWSSAAQLAAAAAAAAATTTTSTNNSNQVTLPVPAEKLMPPPPAPVLGIDALPTSITEID
PPEPPTKPENTGKRKKGSSGLGPQAKRPTIGPSSRVPKATPNVTLQPLNSYYYGTYQSNS
EIISSQEKVNLNLACCVCKEVFDNNMKLMMHIIAHALHADSQRVPKNLDPICKYCLKSFS
SQFNLDAHIDEAHVKNESEPRCLICVEKFKDRSSLILHMHRFHYELELPYECGFCYYRTS
EHKKVIDHFYKEHDGTGKIMCPLCLKIILLKSGNRGMTRNLFFFFHHIQKHHRKSTARRC
DRCELQFVHKGILKEHKDKDHVSYVGVPDVERYKSNVDSVMMPKPSAMSSKNIQRSFQQN
IMEATGFKTYTVNKFLSLKLVDIPEEATCCECEGLISGNDHFEGKYSCIVCCYSTYCGKA
MYEHSQVFHSLVAGTPKESFNIGTPIILPEAMHCVCGFSSRSGNKLTKHLAQCKRKSAYP
SAERAAQNTVQSQSASFPPLVSLDDADAADPTDRWLRAFVTPNENAEKTPPPLKANLSEA
PPMLNVLGLARRDPEQTSDDSNSKISDGKPDSTIDDVEINSNEYDKNKHLSKEESKVEQE
ASINHNNSGDVIELDDDSEVESMKDDGSFKKIKLNQNSTNKPANKEEINDVEVMDVDEQP
EKKPNETNDLNSTVTDEKQTENCKINNNSENEVKSEVGDVKEKPSKEVEVNNTNLTIAIG
NSTSKSETDTPNELDGSKSPSERNKISDLDIVEVDEVYSENHKTNNSSLIDVSKKSAKVS
ESSNLSIVDVKSYANNDINMLDLENGEKNDVNIIDFETNGFQNNVQTKKSTEIISNDEMN
AAVESIREISS
>generic|BTA006902.1|
MLRSRSPTPHDEIINLTSRTRREGSAGKDPWRREAQRRAAAVEFGLEVWSWELGWECGGP
LAQNGGAQILSAAAGNGLTYVQPTQTVTVDGTETFFIPGAQQLINPSAAQMLRSANLLHS
LGGQTIQLQTGQNMCVQPQVMQLQQTVPVQVPVSANGQTIYQTVYFPLQALASNFNSPSQ
VQMIPQVSQIQSPQVAQILTPSGQIQTVQLAQLPSQQNQLIVQASPTNQTSTNNANVATS
SATTSMGATSTGSPSVTVQLSNISQLSNLSNLSNLSNLNIQTVNIPGLGNVQLLPSTDLP
VGAQQQLGISQSPTGPVVVTPRPQNIHFLCQQIQQDPNDPNRWQIIGFNTQNANTVQVQP
EVLSAASTPVPEEDSVDEKPRTRRVACTCPNCCEGGGRSSDKKKVHICHMIGCNKVYGKT
SHLRAHLRWHTGERPFVCNWQYCGKRFTRSDELQRHNRTHTGEKRFQCPECNKKFMRSDH
LQKHVRTHQKQRVIEAATSTQPASQDESSSNEEKMMIIQTDSNDKILMIQTDPDQNQELT
IVGI
>generic|BTA006903.1|
MPASPSSASVGAAGRSPLKSGAGPRTAGAAVRQRKSTMTTTAARSRNTGNGGMWRYYTDD
SPGVKVGPVPVLVMSLLFIASVFMLHIWGKYNRS
>generic|BTA006904.1|
MEDHCALRGCATDFSIAAIMARRDRKRSLKSPPSGECEPATPSSGYETTTAHSGHNGSAG
RLLKLIDKAIVKENKRDKEGSYWWKRVVAMDKRENSNSGHQRRRRSPHLKPKDRETPPEI
SSSTSGTEDQSSNSPGPGPNPLLQERCNCEELKHVTCHLEGVDLWDKFNKLGTEMIITKT
GRFNQNQPNCIRTISAKGNYVH
>generic|BTA006905.1|
MFPTVRVTFGNLRPDQRYAVVMDIVPVDNKRYRYAYHRSSWLVAGKADPPAPPRLYQHPD
SPFTGEQLTKQNVSFEKVKLTNNEMDKHGHLVLNSMHKYQPRVHILRRTESTMTQPIVDL
EQEEYKTFIYPETIFTAVTAYQNQLITKLKIDCNPFAKGFRDSSRLTEFERETMESMLNE
QNLLRSPLFESNNLTMEDRAVLLARQQIYFRAAASSGPYAALGPLWAAGNNSVPFWNQWA
YIAPSLIAAQHQLAMASTSSSSSSFSPPLPPPSVLKQHRFSPYSIPVKSESRSPVSSPDS
LRDTQDSSPHSPT
>generic|BTA006906.1|
MVDVAFIRIVHFIGVKNSKDLASQGYFLDSFLDVRQAFVFGEGAELRRASGLWCTPQPTC
PGPSHWQRIHLPKIPIDLELGHKLTEWLIRPECPKLWRWIFKVRAVAFRTSSAATTPRRS
SPCRAQFLLVYTNFGVVVLHLILPDPSPASPFVTGPASHASSPTPATFQCFNNQAENIGE
SITLFESAAVHLPFGCDLVGDSFQLDVVAIANLWLLHPEDFTD
>generic|BTA006907.1|
MRVTDNDVRRLSVISLNEKLDKLVDVQSRRRMFPTVRVSFEGLRPDQRYAILMDIVPVDN
KRYRYAYHRSSWLVAGKADPPAPPRLYQHPDSPFTGEQLRRQVITFEKVKLTNNEMDKNG
QIVLNSMHRYQPRIHLVKWRDHGGPIVDLEAEQFRTYIFPECVFTAVTAYQNQLITKLKI
DSNPFAKGFRDSSRLTDFDRDPIDLMLMEQHFLRSPLRLYTEMDTENNNGNIFGGAGLME
KARAHLQLWGRAAPPCSPADLHAMLLPSGPGGVPTRIPLPAHLWASSPPSPWTPTSNAAT
SPHSGLPPGLLGPPLPPSNQLTPPPPTTPSSSSGSPSPSSDLRLPRPMFLAQHRYSPYQI
MPKRSPEQVIAAGTRN
>generic|BTA006908.1|
MLLGTMHEDGLQLTAKSRATDFSIAAIMARSDQEKQLTKGAVNVIKQQALIDRLSLHQPT
SGPGVRGRGAGGRSGSEEKSLSSGGEDEDEENLEVDVEECSDSESGAPGPRGSGRAGAGA
QRKSRDSDDADADADADADVDAEAEAEGTDEEKDAPTKVKMKTRCNCQELLVAECHLESK
ELWDKFHDLGTEMIITKTGR
>generic|BTA006909.1|
MGIFQRSWADLISYSFKAMDPINVFRSSCLIGLKYIKGDIIDYEKLLNDVILSTDEALMK
ASKAAKEDSGTTALIAILEGSQLIVANVGDSRGVMCDATGNAVPLSFDHKPNRGDEKERI
EKEGGGVKFKNGKWMLDGWIEMLRTLGNRLDKFNGLIATPEVLTFYLSDYKPQFLVLATD
GLYNVMRNDQIIAFIQARLDEEYYGAKSLVRYAYHHKGPKITSRSWW
>generic|BTA006910.1|
MNLVFKLCLLAYLLTVKTTLEAEVLLLSNDRETEQLISSALIICKKTAEVSGRAHFYVVS
TNSEFPIQKLIRKLHENMIDTVFITHHNLLQKSKVGGLAKNIIVFLNSLEEIMNLILDTA
SKSASESVSRNATNESPKLNHYCLQDALRHFGMVRGNKTCDFTIQLTRTELDGKAELAGP
ICELTKSLYANKVWNYNNYITFMLPTPKKGDFASCSDTTELGRQLNFTLRFFWRFFRGDR
TFICRGDVCCAYDPHMRILRRIEPTAKNDFNIVSTLQGQSFKVGFVFKKNVLKFGELSSP
VAVSIVYKVITDIRIELQCDPIVYTICKDRTEIDYFKEAQQSNFDLLIYDGNLYPNQDFS
TFDFSVPVQSCSYCFITSRSEFMPQSLVPFKCFSLQTWAVILTTVASLYGAFYVFQRSQW
TLFNRLYSTQMQREFENTSVSFYLYSFLVVGYPSRQLLGRVVTGKILFLIMSFFVLIVGT
LFQSKMTTLLSKHARYPDIDTLEDLTNSDLMVQTPDLETTSELLQDYPFYQSLKNKLTEG
PFYVENKVYYQVKQDIYTISMNYSLPPEDPSAVLSRLERMKSEITSNLRSLTESDAFEMT
ISEMRYKYHGNILVPEYLNVYKEFHLVKECMLTFPMIIQVQKRSQFSEYVIKKINAYSEN
GLLLSALSETSLSDMFLSKRRYVNDDDEDDFSPPEVFTMQHLQPAFVCLILGWILSGIVF
ALELIIDVSKEHWASRFSRCVEKLIRPSSLWV
>generic|BTA006911.1|
MENWYRNARRWFTPRTRGGRRMYLDDVDEFDGAVNTFFDLPKPPTLPASSGARDSNLLIV
TGVDFCHPENGAEHFTDQYDLMKRETKYRQLVVRRGFPFLIKVITNRPFSPNNDAITLHF
FHVDAIRPSQGQGTLEDSVLVLKGENPVGKWATVLEVQQENELSILVTPVADCIIGRWIL
EIDAKVVGPIPSQPTSFSVKTPFYILYNAWCPDDQVYLQDEEKRREYVLNDSGIIFRGNA
REPRPSPWRYSQFETDILECAFYLLNTVAKRLNVIAASDPIEISRCLAALVNDVDDNGVV
QGNWSENFVGGTPPSAWISSGPILTKYYSTKRPVRYGQCWVFAGVLTTVCRTLGLPTRTI
TCYNAAHDTDGSLTVDTVVTEDGLVDKNYSRDSIWNFHCWNEVWMKRPDLNGGQGYDGWQ
VIDSTPQERSQGVYRVGPTSVLAIRDGEVLKAYDGKFVFAEVNADKLTWKLSDNFLKLLN
KNVTDVGVLICTKAVDSWALKEITHHYKHPERTKNERSTFEKALKQCESQFSRYYLNNFS
FTDVKFELLMDESVIIGSPFTSLVRMTNQSDNRYEIKVVIRVDTSSYDGRAAYPVKKREA
MILLKPAEVEEFAIQASYDEYADKLVGQADFKVNCLCQVINGDYEFWDTTNFRVKKPDIE
LELYGKATKGVVCRASARIANPLPVTLNKCNFFIDLPGALKPIKYKLKRSIGVNQQAQIS
FKFIPRSAGQSAIFAKFESKELNDVDGKLEFEVFEE
>generic|BTA006912.1|
MSRLPGYADSEDGAIVFSDQDGPSYNAVPDERFGKSGVESRSTFVRDYFWSKPLKVVLAD
FYPPENANDHFTSDYDITSSSSQATPVLRRGFPFYLCAQFDRPVDFTRDIIHLKFYFGRQ
QSFNRGMSFTVRVNDNQSETLDESRWDVLINSLNGSTIVLQVQIPVTCPVGEWSCDLFTQ
STRNTTDVKRATINNQFFILFNPWHKEDGVYLPNENERKEYILNETGKVWMGSYRLPQGR
RWIFGQFDESVLQVTSNLMNLANLPAKDRGDPVLVARAISAIINSNDDDGLIVGRWGDGP
ESYADGTAPHAWTGSAAIIQEYARTGNPVKYGQCWVFSALVVTVCRALGIPCRSVTNYIS
AHDTNSSLTIDKYFDASGQEIEGPNGEANDSCWNFHVWNDVWMSRSDLPSGYGGWQAIDA
TPQEKSESIYRCGPTSVEAVRKGEVGYNFDTPFLFAEVNADLCYFLEDNTSDWGFRTSRI
DQYHVGRKIVTKKVNIDDDRGDNDMEDITHLYKNPEGSKEERIAVLTAIRGCDLAKKYYD
YPDRANEDVSFDLVEIEAVPFGEPFTALMRIQNNSDESRTIAARLTVNSVAYNGATAHRV
KHDELDFELEPNAYEQIRITVEPEEYIHKLTDHSLIKLIAVASVIETKQTWTEEDDFPLI
KPNLNIDIEGSLKIGQPSSASFTFQNPLNYHLDSCYVVVEGPGLQRPKTLAFRDVQPYEE
VTFVEYFVPKKTGSRKIVGNFFSRQLSDVTGSRSVTVSE
>generic|BTA006913.1|
METLGWTTSETSLPSSRLDIIGDLVVSQKQPLPCHGRDVRYNESIMVSTTEDTYELPFIL
RNYATRNVTTHLTNLHRIWTHVQTPETSFVVSATIFYPEVTILYKPGFWQVIKFAWVQYF
AVAVIFVFIARKVRRFIFTNHLVQTIKATPWEKPHYL
>generic|BTA006914.1|
MMRVSPRRFISPSFLILAKRNCSLESSFLRLCCISNVPPSPSNYFLLRTYSNESKKDESI
VRVERTDSSEVSTTVHKVKEATKTVSYMGIIVFGVGLTGVIFYAIFKELFSSNSPNSIYT
KALKRCETDTKVTNAIGDGIKGYGEETRRGRRQHVSHIFFERDGVEHLRMKFYIEGCRKK
ATVNLEMKKNASGNFEYRYLFVQLNDYPHDVIILEDNRFPKGVPNVPSPSLEFDLSKY
>generic|BTA006915.1|
MEAIMEEVRDVSMSKVIKWVCATIMIFGGIVPYIPQYQEIYQKEDAEGFSLYVCLALLIA
NTLRILFWFGKRYELPLLLQSIVMNIMMLLMIHLCVKVRNKNQLKPPIVERTFTENLATP
SYEYCRDKEKRRMSLQTLPNGPRLTEKNQATSATFYWTL
>generic|BTA006916.1|
MGASRFRKREFRNFCQHKKREVNTRRSKFISGNLNSLASMLPRSEVGRKVVSRFPVGPHK
AWISMTKRAHVEIEMPPNVGGSKKCVNLVRSSRVEFKWIYRSGRVPRALCRVTILLRQGK
TPYELSSVAKIPRTEHILVRKVLPSSI
>generic|BTA006917.1|
MNISFSLITFICIHSTVFVEVLGFLAVFTEACLGVPQLVKNLRQRSTEGMSVYMVLMWTA
GDAFKTVYFIVREAPLQFWLCGALQVIIDLTILGQVYWYRNSIPSFRYGRAD
>generic|BTA006918.2|
MISRGNGEVAAERRIVLANPTVLPDVINFGVSRLVDKCDEDSKDSWERFKRLNNNNNNNN
SSKQFNRNDVTTMTERMGSPSPGRQDERWSSEKTPSPCSSPELDVDVDVDVESPSPIDVT
MRTPTPTPSPSPSPKRSPSPSSSPPVKKSEAFSMSALLKPDTPRSRKSDDFPAGFSETIS
VTRSFLYPGLPFSNIFLRDAKDLSPQSQSIIPRHFLSPNFALPSGLYPSMPSKDELLDAN
RNLLTGNLYLSLGAAAAAMANAPANGLPGLHGESNGNFSLSEHGGSPVTSEFLRLRRHFL
SGAGAGVGMGVSVGDLSHPSDSYQPGSHHHHLLMNGADGGVYSCIKCEKMFPTSHGLEVH
ARRSHNGKRPFACEICNKTFGAEVSLSQHRWLCCRRSVHAAEKVFECKQCGKTFKRSSTL
STHLLIHSDTRPYPCAFCGKRFHQKSDMKKHTYIHTGSLHTPNFFFVYRFVYQFQGSARS
ALSDRQRRHKDYGAILLVEMGGSLE
>generic|BTA006919.1|
MSFKQSIPLPLSSENSAQQSNKDSNILFKDTFPFLNLSEKLVTDAGFTDSRQSQNIEKSK
CTPSIIPEDISSIKSPCVYKIPSITISKAEDNIWRVLQDRPSDSAVSGMESNNYEEYYDV
ASINEVSFERVPKVLAALGLGRKVVPRENIEERSLKLTSTLDNEASNEGKESHGQSASRN
LYERSNRDSRTEYCRNIKTPNEITSLSKRKSDSSLSKKATYLERRNSSKIKSALEMQNMN
PKTSKIINDSKLDREMDEILATMFFWRA
>generic|BTA006920.1|
MARASLGLGECEVASVTDDGHPVAPLSGSRICLDPSFGRGPRLQVLVAVPIQDLAHQEKD
SNNLNKITSLRSESSKSSHIQENVIANKPFGHESNEDSIQQKFNDDINASHCAPGPIESM
GNLHTLVSETFLSQAINKDLKAETHAWDLYNYKIPKKTVVEKCSMSSKTTTNLSQKQKKV
TAQHCHIFNRKPIVSNTTDNSVCNNSTDKSAIGNYGGKNHPKDSKVRTELSCKANLFHLN
KKPPSLEKSETFSSSCEHATQKCGRSNGDGRITSKKLCPSLNLAKDSGTHPNSNEKRQSV
RAEKNKCMSLMLPKHGISMKRTFKHKIPSPKVSKVEDNLCHKIIQHGPLEQVEQKTKCFI
PSLERESNNHKESVAGKKKEVSSVKTLKSLATSVLENNVLPRVSIKRLSSKLIANFGTAS
STSPKKPSLTEQLRERSTISIEADFYGSAFSNIKIPKGVTLIKCVVTLERSSSLLLGGEK
IAMPKFHNIITKSSSSKADMSAHESSSGTPAVSELSSMKNSTGENLSTGLLYKVEDTYLS
NQLNGCNQVSTFPISSEHTVKNCGQTKDNDISFKNKFASSDLSKELVTHADFNGNRQSQS
IEITPSLISEDGGNMKSAFVYKIPPIKISKGDSNIWQIFQHQPSDQTAPETDKLLSPPEA
EANIHTETDTTDINEVISSREPKLSAILTLDRDDFSRENAEKCSPKLISNFGTTASIENE
QSSSEGQSREKSNRELIRELYGSAFSNIKIPIGVTLKRCNVTIQRVSSSLSDKRRVMPEF
HNFSTKSSSSKAGESSHCNSSKERAMSEFGNVKRSTHAKSHTKFSQKAEKMHLSKRPGKF
KKCEYFPVLSEYSVPKWEKRSRNNEISSDKMFPCLDLSEKPVTDVDLKQTHNNNKKYYTY
KIPPIAISKANGNIWKVKQHQPMDSAVSKLGDSLPMPETESNSGKYDAPNSNDVSSKSAS
KLLSAWGLDEKVVPQEIVEEWALNLTSTLDDLKLLIKLQNPANNLQEDSCTKDKKTET
>generic|BTA006921.1|
MEEFSKSNNRSMANIGGLSIIQEFSMKSCAFTRVDHGKSNVVQTGCTDGNQGAPVDLNKV
IRLVEILKQCQKFFTRKEFKNLLKHRAVRSSLSGIADLYNKGRISLEKNAINCIISFLRL
IKKRENSCKKNKSNGETTKNKLELKLSVMIADLKMKSTSRDLIPRGGRTPCNKRQESSSQ
ASISTRNITGRKPRRKSLSKSMSRSRSRSPPLRRNLFPRRDHYRPSPPPKRKNSYSRYRR

>generic|BTA006922.1|
MSSYSPPSNEFLPESAEQISLSKQSCIMHAPLPTVSPPDVSHVRLHLPYSDILTYPFPSM
DTLVTPSISPLPPSTLNEFKSLRTTKSSNEPVLNESSTEQRFSKEIEHVENIETQVKCCE
VERIEYSGERVNIVNPASILESLSDEIERHVNIFSVNKLSFETSTGDNDTVNSSEQTNAI
DPSYIENSKREKVSVTDESAVCKFDNKKHRKVDEIEGELCESRKPRLTHLNKGTANLEKC
TTSPSSCEHSIKKNGQNNRDLGMVVNEMFPSLIISEELNTHEESDTANIKEVLSVTSPEL
LATLMIDKMDPSRENVEKKSSKLDSNFGTVSFNKNEQHSPRERFHKRSTRNMMQEFIGND
FSKIKIPIGVTLKKCSVPLEKTSTLPLEGKGSVMHKFHNLTSKAVSTRTGESIHHSSTGT
PAFSDFNSMKRSKNAKLPTTLLYEAEKTHLNSEPVISSKKLRNFSLLSENQQQPSDQVPP
KMAESLSCLNEAETNFHTESDATVMSEVSKFARMPTLLVALKRGKGDLSRENVEKQLPNV
MHDFGTNASIKNEQSSPSEQSSENSNRKLIRELYGSGFSNIQVPSGVALKRCMVTLGRKS
NLPCPTGKRSIMPPNMYKESDAASVNEFLSNGLTKVSTAASGLERKVLPCENEEKRSPKL
AVTLDAIASDEKEDSGRLSASNQSQERLNRDMIIEFNGIAFSNVKVPKGVILKKCMISLK
RTSIASPSGK
>generic|BTA006923.1|
MPRSFLIKALHTDSPPLSPSTSPTMTVTPSPPPPAPAWSNWVCRQSAFSLVNLGAMENRP
SPQVEEAPLNLCTKPRKSLEIWSPGSLCEKEEVPPPNSTSSSQSNERTFQCKQCGKTFKR
SSTLSTHLLIHSDTRPYPCAYCGKRFHQKSDMKKHTYIHTGEKPHKCVVCGKAFSQSSNL
ITHLRKHTGYKPFSCGLCDKAFQRKVDLRRHRESQHPGSPAQQCLITSTTTAGAERALME
TTRLPTQIKLELDSKQIKPLKTEFPQGISS
>generic|BTA006924.1|
MGVAQAGRNFPDDTDPDYLKRLASAWRPERDEQANGTVSDDLEEEFRVTYSGADPPAEFD
ARKKWTNCPSLSHIYDQGYCGGCWAVSSASVITDRICISSNGKFKDTISAWEILSCCVED
KCCYGCDGGLEECAFKYYAKHGVVTGGDFGTNQGCKPYLIKPCIHHMDRDGKYKICDSSN
KTVVSSCKTECSNKSYQTPFAKDRHFGKRAYQVKAADLKKELSEFGPVTMSFEVFADFPL
YKSGIYHHVTGKKLGWHAVRVIGYGPGYYLAANSWNSEWGDNGLVKFKSGTNECSNEEDG
FQTASPKE
>generic|BTA006925.1|
MVIWWQLYSNPCSFQPKPMFVFTTTLFFAVLSFYLRITETGEAGVVFTLVDSTTAELQKH
ANIVAPTLRIPLQNASLFNGTPLSGPTSNGSQDHQGHPVQRPVYVVRAEPKVVSKHAVPE
VPEPEPEKNDTGPGVAPPVPDKPSPPAPPAGDHDNVIIVPQVEPAAAQSHEDIPSFNEWA
QKQLAEAEKKKGENGTLPPATNVGVRKLRSKNYASPDCGAKVVAANPEAKSPGLVLSPSR
DEYLLNTCNSRIWFVVELCEAIQAKKVELANFELFSSSPKNFSVSVSDRFPTRDWTLVGH
LTAKDERVVQSFNLQHFQFAKYVRVELHSHYGAEHFCPISLFRVYGTSEIEVLDTVDEPQ
IVAIADDDDDEDGEKTSEEPSEENDGKNGSKNLFGTARDAVMSIVKKAAQALGSTSQNRE
GLPMNMTHPRPFSHTCTTPSHIIVCDNCTEQLFNRVYNLISCNGKALDDLISSSLIYNTL
TYSDVCKDYGLDFSSLRSRISDFELRDKESYLSNISSYLSIMLPNHYLAAACNFVAVKEK
KVVLNVSDEYVLKVIASQQPEGCTTKDELEVMLPELASTCSVDEPQKASSSAIVQPELPQ
AQPDVLQSTAEVNPSLVAQIKPTKTQSNEVELSSQNKSDAGSKEEMAMEASVIVSKPREA
ENQSDPSTLPKTSAELEMEENIANSTDRSAETMEEPIESIDSETYDKLFSDLDEPEEASA
SALPSEPPPVQKESVFVRLANRIKALERNMSLSGQYLEELSRRYKKQVEEMQRALTASIE
ERRRVEEKEYHQSLQLEILTNRVDALTESVKTLLEERNSWTYKASMIGQHSVLIFVEVAI
FIGFLLLCRWIPEVEVSKRKISVGLRRNQSYHVRRKSFDSIATSSHVRKRRPSEEALRIA
GTAHQDLLISETSQNQVMKTEVKKRRRKKRDLAKSASSSSILTSAVSTPPTAVKSGPDQI
FGNKSAPADYGVRWHDQTPWQNEYPPSALSAAEQDITPVGHRQLVSPIFIKTALSSRNQR
TSQISISDPAPTNGAQSSESELTPSHSNVSDSQSSNSTPIKDRKKTVGFKKIVRKFF
>generic|BTA006926.1|
MQTDSTHMPQERGQALELAHFQPRPPILHSFSGFRVPSTRDAFDLDHFLKDENVPGIQNC
SAGTDPDGKRRIQNRNA
>generic|BTA006927.1|
MRRVAPAVQSYKMERFAEMLLEKTIIEKTSSCVTAISTLLQLPNSASHLKKSCSPNKSFT
SVGPVCRICHEDDSSEKLISPCECIGSMGVVHTSCLEKWLSTSNSDNCEICKYNFRTKRR
ARPIFQWFCNGQSIHGPHGFYGDILCLLLLTPLCFISVYLCGVGSIVYMKHGVWEGIGLA
VLSAFLLITFILWCFVTLRFHWRTLLTWRNTNQVVELMEYQCQSRQRTDNNANRVAEVRA
APNEPCINV
>generic|BTA006928.1|
MNNWSFPPNDGLYDSSLEKEACGVGFIVAIDGKRSHKIVQDAEKLAMRMNHRGACSCDND
TGDGAGVLTAIPHDFYSSELREKQNVVLPPFGEYATGIIFMDKTHHLQSEEGFKNIAEEL
GLQVLCWRTVPVHSGSIGEVARSSEPFMRQVFVTGKFEEDVLKKKVFTLRKRATHTIPRP
DSRFYICSLSLKTVVYKGQLTSDQLWAYFTDLKCPDFDTYLALVHTRFSTNTFPSWERAH
PLRCLAHNGEINTLRGNVNFMKAREGVMKSPYFTDLKQLYPVVEPNLSDSGSADCVLEFL
VHAGGRSLPEAVMTMVPEAWQNDATMPKEKRDFYHWAACAMEPWDGPALLTFTDGRYVGA
ILDRNGLRPSRFYVLKDNIMVMASEVGVYDTDPANVELKSRLKPGRMLLVDTQEKTVIQD
VELKLQIARNRPHSDWLKEQITMEDLRKEASARAVGLVKEKSIEFESGDAKKTRRDNLPG
EEMTRIWGGDRRLSLFSYSIETINMLILPMIRTKKEALGSMGNDAPLACFSEFQPLLYDY
FKQLFAQVTNPPIDPFREKVVMSLMCPIGPEANILVPSPKQCHRIILPHPIVSLLDLEVL
KNNVHRGWKTHVIDVTFDKGEGPPGFIKALNRICEEACAAAQSGFQLIILSDAKAGANRI
PVSMLLALGATHHHLIEERQRMKVGLILETGEAREVHHMCVLLGYGADAICPYLVFEMAK
SLRAEGVLDSTFTDKVLYENYSDAMERGIAKVMAKMGISTLQSYKGAQIFEAVGLSDEVI
DKCFRGTHSRIGGVTFEVLAQEAYDRHFLSYSERTTDMLVLRNPGTFHWRSGGEKHINDP
LSIANLQEASVSNSKNAYAKFCESTMESVRACTIRGQLELVVNDSPIDLAEVEPAKEIVK
RFATGAMSFGSISLEAHQTLAVAMNKLGGKSNTGEGGENADRYLNQDPDYNRRSAIKQVA
SGRFGVTSSYLAHADDLQIKMAQGAKPGEGGELPGYKVTKDIAATRHSVPGVGLISPPPH
HDIYSIEDLAELIYDLKCANPNARISVKLVSEVGVGVVASGVAKGKAEHIVISGHDGGTG
ASSWTGIKSAGLPWELGIAETHQVLVLNNLRSRVVVQADGQIRTGFDVVVAALLGADEFG
LSTAPLIVMGCTMMRKCHLNTCPVGIATQDPELRKKFAGKPEHVINYLFMLAEEVRTHMA
HLGIRKFQDLVGRTDLLRPSDNVVNNKAKLLNLSLILKNALHLRPGVNIVGGSESQDFQL
EKRLDNELIARAQPVLDGKEKRVDIEMVINNECRAFTSTLSYHISMKYGEEGLPPNSINI
KLTGHAGQSFCAFMTKGLHVTLEGDANDYVGKGLSGGEVIIYPPKSSTFDSVKNVIVGNV
CLYGATSGKAFFRGIAAERFSVRNSGAIAVVEGVGDHGCEYMTGGCTVILGLTGRNFAAG
MSGGIAYVLDVDGSFRGKCNPEMVELLPLELQEDLDYVKSLLIEFHEKTGSEIAKELVSV
WPEPAKKFIKVFPYEYQRALRQLAEEAAAEKKVEDIPPASPTPTPPPVSEQTVRDIEETV
YDTALATKKEKILDKTRGFLKYGRETGPYRPAEKRLKDWDEVYNFQHVRKGLRVQAARCM
ECGVPFCQSSHGCPLGNIIPKWNDLVFQNNWSEALNQLLQTNNFPEFTGRVCPAPCEGAC
VLGINAPAVTIKNIECAIIDNAFEQGWIKPEKPTFKTGKKVAVVGSGPAGLGAAHQLNKA
GHQVTVFERNDRAGGLLQYGIPTMKLSKEVVQRRVKLLADEGINFQTNVNVGKDIAAKEL
YEEYDALLLCTGATLPRDLPIPGRQLEGIHFAMNFLETWQKKQMGNELTSLILAKDKNVV
VIGGGDTGCDCIATSLRQGAKSITTFEILPQPPPGRGRDNPWPQYPRVFKVDYGHEEVKV
KHGDDPRKYSVLSKEFLDDGNGHVAGIKTVQVSWTKDEVGRWKMEEVPNSEKVYKCELVL
LAMGFLGPEHYIASELELELDPRSNYQTPSGKFTTSLPKVYAAGDCRRGQSLVVWAIAEG
RQAAREIDAHLMGISTLPGPGGVITPLSTQKG
>generic|BTA006929.3|
MRCAYTTVRARVVEKSYFLGVESTPAYSAGLRKNALPEGVELTLSELEEMACRQQHQIEA
QRQLLAAKEQRLRFLKQHEARHQQVAHEHERLRRLRDRVEAQELKLKKLRALRGQVDHTK
LNNASLTSDLKSIRALFNEKEKELSMAVAKVEELTLQLEDLKKGRGTIPSPPSAAAIELD
KLRRELMYRNKLNEQQSVRLTQQREALALRQEEVSAVDRRISELQDRLQRKRLSNQQLAE
QLQNAGTKPNDQVRNTLSSSALQHHQLKYQDQMSSCPSVPLYRSTLLQKQSSSDRLGEPM
NQVPSNKSSDKDSDFLKKVNNNNNNNSSNNNIINNNNIYQLSNSVNQRKLSHDDFQTNNS
HSKSALSEITSTKLISNYNVNSNQNKCPINDHIANNNLINRTGLTNVEPKLSPNSNDRLS
EFSVSKSDPKYQTLPYNTKFTLDYNSSTQKFSSSVRKPGEGNESVMTENMEKNQGQNIHS
VHTSSNKAQSSAVLNQNQSKIPPPPLPPPSSASPASSSSSSSSVNLAPRVYSLSGPMASS
LLTRGQPVGGASSTTSSTTSLATTSSSAGSSTNNNQQKPVSTVIPTSIQQMTSPIYQTSS
TKVHPVQPQTLSSTPQYRNKLNEQQSVRLTQQREALALRQEEVSAVDRRISELQDRLQRK
RLSNQQLAEQLQNAGTKPNDQVRNTLSSSALQHHQLKYQDQMSSCPSVPLYRSTLLQKQS
SSDRLGEPMNQVPSNKSSDKDSDFLKKVNNNNNNNSSNNNIINNNNIYQLSNSVNQRKLS
HDDFQTNNSHSKSALSEITSTKLISNYNVNSNQNKCPINDHIANNNLINRTGLTNVEPKL
SPNSNDRLSEFSVSKSDPKYQTLPYNTKFTLDYNSSTQKFSSSVRKPGEGNESVMTENME
KNQGQNIHSVHTSSNKAQSSAVLNQNQSKIPPPPLPPPSSASPASSSSSSSSVNLAPRVY
SLSGPMASSLLTRGQPVGGASSTTSSTTSLATTSSSAGSSTNNNQQKPVSTVIPTSIQQM
TSPIYQTSSTKVHPVQPQTLSSTPQGILRDLKLGSPQNSSTPNSTPDSVHNKPALPPKPA
LPGKPTPPPPPRQSALWTTYQENAENQRLFSEQMNESCRLTQLEFLDINNRLTEKRPKPV
VDTSSEAVDTALNVLRGSVNFSSRGSSVTDQNNAKNKSESQSESNLPLPPPPPADQSTED
RRMDKQLIKPWPSIGKKQSSEQNHNKNENSADCSPDSTNSEVMNVHVSLNRRIEMPPAFF
FPENATPPADLVASVNQESYDKVDHSIPKHNCDDILSNKLRSEIKENGSAGSDTSQENAF
SSETSNESQEESKVISRIKKGNLKGNGTTNGLKRRVSFDPLALLLDASLEGELELVMKTA
TQVKDPSAANDEGITALHNAICAGHIDIVRFLVQFGCDVNAQDSDGWTPLHCAASCNNVA
MVRFLVEHGACIFAQTLSDHETAAEKCEEDEEGFDGCSEFLYSVQEKLGILNNGAVYAVF
DYEAHNADELSFREGDRLIVLRKGDECEKEWWWSRLNDREGYIPRNLLGGSRAEQERLLR
ESTTLYVGNLSFHTTEEQIYELFSKCGDIKRIIMGLDKYKKTPCGFCFMEYYTKADAENC
MRYVNGTRLDDRIIRTDWDAGFVEGRQYGRGKTGGQPAEHTFRRCLNINYRYYTRADAEN
CMRYVNGTRLDDRIIRTDWDAGFVEGRQYGRGKTGGQVRDEYRTDFDGGRGGYGKLVAQK
VGAPEMGFIVQ
>generic|BTA007636.1|
MSPSRGGMCESTGGMCRGQSPAVPKCGLQGLGKITIHRVCYMEKTPAVKAVLTSFIGIPS
VPCSEAESSGFRSRSNLRPELSASESGTVAEYMSWRSYTVEVDRAHCSPAPSTRVYVRHS
VWHVYVLFNATSLMGGIVGGPGEPPPPIRNLFGPS
>generic|BTA007637.1|
MDDKAKKTLSAIPLLKTKAGPREKDLWPQRLKEEYQALIQYVQNNKVADNDWFRLESNKE
GTRWFGKCWFFHNQLKYEFDIEFDIPITFPSTAPEIALPELDGKTAKMYRGGKICLSDHF
KPLWARNAPKFGIAHAMALGLGPWLAVEIPDLISKGVITYKEKSEQST
>generic|BTA007638.1|
MYNWQQLIFASSENSDRYRQERSYRNFFLTELFRWLTDNRLNSPINSNGILKMEPDTV
>generic|BTA007639.1|
MLEDIFPAAKRIIAEISSSFKRDPKLKSFEIIPQPESQNKSPVHLVEHCLGLESWSVPHI
FYYAYRNINEISSKNYRSKFKDPESLSNLLTTALLLNPGIVTFWNLRRQLLELGHLCPCD
ELHFSLVVLSFKPKCGDVFNYRRWILSKLFKEDPGNSSLVETEFQIVLRAAENYACNYNA
WNHCLWCIQFVTSPNELLSLLAQLDTWTSQHVSDHSVLSFRQSVIKRFNALYISMQVPPP
LNVQYLNLVSESIKCFLEKGKISDSTAEVISSSSSSIPVGLVLHELLSNSELILRYSGHE
ALWAHRRFIMFYLFNFFLNESPSSDSNFFRICKFSQVHAGESSPKNDEKLLISSSENIEF
LKSEVLNRERKFLDLSTPNDSHHSDKYKKWVNKMLKLNFDEIQEGVGSF
>generic|BTA007640.1|
MADPRIKALKIKTGVVKRLTKEKVMYEREAESQRNRIQNLKSQNKDEYDIKKQEEVLRES
LMMVPDCQRRLAKAFEELKTLVDHEKDLAEEEDYATAVQILEEAKSELPT
>generic|BTA007641.1|
MYPNHHQGPNGPWNNDASRNPHENNFSGWENVNLRRQIIPNAPPHGNFNVPPPGTVPGSN
FDQTFGSPAMFCPPFPGGPFMPPQMPSQNYAINSVNESVARAQSLPQHVFQEQPPISQPV
SCNQFESFMVPSLQFKSVSEWLWLENKSLCQPVDAVKPRQPFWIHEFRIELEKCMSSARE
LQNLSLTMKGNVETLSDEEWDGTCHKMETLKDEQLKKEAQLVLSEVTRRTTEATRQLDLL
SGLEKLRLLKRQLTQNQQDSNTVDSLIVFENLKQMWTAKLKEYELEEQGLRVMLSEANLE
TIKSKKHLEEEALNSWKTLLFGTEDSHQFYSDFNELLLIRSQWDKFSIPHNSTAVAHSQI
SSLIPIGWVLPTASNGTAWEKYLSKY
>generic|BTA007642.1|
MAQTRRLPVYGVYPPCNHATRMEDYLVRVRSERAERARKPDKPDDFICYSDTEDDEDLLV
NKSKFNTSYNFVDYIVSRQTGLRDFRCFKSNFASEYISTHEMFKEWTIPLTPMNKVFSSQ
WLSDRQIAFGTKCYKLMVYDVVTQKLDQIPLLEGRREFRSDSMEDQGIHTLEINPSRTLL
TTIGNSANEVAVYKLPTLEPVCIGEKGHDDMIFDMVWLDDEFLVSGGKDTKMALWRVPQF
KRFCPTTTHYMEPLVVKTVKNADRVRSLVFNRSLNEIVALTLNGFIHVWKTEEFRQKITR
KLQSSQENACMAMHGSGTVYAIGSKSYTALLDSRTIQPIRKIVSKNNGYGIRSLSFQGDM
LTIGTGLGTILFYDWRAGRYIVSKVNSSRTISLKTSRGFVQFADNDFVDHGFQQNLKYLP
AIYTHCYDLSGVRLFTAGGPLDSNTSGHYAGLWQ
>generic|BTA007643.1|
MEPSAQNTEDDPWEKDGVVFIDETGESLAFVLFLKDFEQIKKTEKVIEDRLGVVKKRKEI
GNHEVVLVEDNCLKWQYPGDGYKDVFKVSYIEDCIKNKKLLNISDYRHNVDSDLRDDFNY
MDIFYGKLFTWNSVPDKYKKTEQSAERSTADRLLMDSSDEEGSVRESTRDCDKRTRTLFS
VSEKRAMIDYIFKKHKAFDQLKGNLYWKQMEQANICPIRTWQSMKNHFMKSLVYNLRPYD
IPKKDFDEFKQWLVWSGMVLASILGALLMIKGTFARYNSNPSVISRETDFRSWNTPMPAS
TFCLMNQSDPEKVSSYIERHWGINSSNNKYSYYRNFVEDVANFHMEDLSKFSKYSDDPSL
LGVNMLLLALQVIAPINATTTVFNPEYNSIKYHPIVSEVGICYSFSSPLSEIFSVRKENS
NSNGKVPLCNFLNSHCFTRIENLPQTSSIKFFVHSPLEVATLESSANIVEPCEENDSTFK
FFQIIASKELRALRPDQRKCKFHDEPGSKIRVCNAKGLACLAQYDTLIFKLQGRVGNNSH
NCGCFLNCEDLNFKKDKSSITPWVRPLSCNTRMRWAVEKYNRVRLRRDVIYSYDDFLVSI
GGTAALFLGCSLLTFAEFLYFFTLRLFCFVRQHRLSESNLKTTNLIVPLNN
>generic|BTA007644.1|
MAEIDEILQDLSHIPSEPDAQAAENYKQRLIALFSHFKAQVDNLDYDLSALFNEETGIIT
LLHKLLRKTKYKSCVSYTLSEISETILKDHKNRLLQHVEKIAGFCVKCAQEDSQSSDSKE
AALKILIEFISHNPSVHALDGRQFSPFITKLLAMKTKFSNTVMKQVYILLGHLGNSYFEV
FNSNPERFFNAFVCEIEESKRKLDCDTAGVSAVLEGCFYGLVEYMKQFEIPPQSKSYGEK
LYKLAKTICIFDANRNRKTYQRAALKMMEIHSSLFKNFLVSDYKWWHTNLRKWLTNNTNK
DNQTAVIETLKSVCRVIAKEIVDKETDQGRQILEYFSKEITNWSNTSCIFQSADLSLDLL
IIFVEPYKKYSGDDLSNLFSDIVKRAECLCAEKNESDTAAEFVMARIGEFLNCLATLVCN
DKDITHQQLVSLETLTIMVMKMYPDCGRNWKASQTIERTVLCLSLKSEKTLDTYLGVIVF
QGIIRTCDTLILQDVEFHKSENMEVTSYKDYLPMWESLLRLSKRHSIEPTIPECEAARIR
KLLYRHLIDSALLVIDRLDLSTVRKEDDENQPVINDIKSKYDVRRPKDFTMLVNLMDLLK
DLCPKLDKYLFLEHLPRFGRSIIDFSVRFPLVSSFYKIIATALQIADEKGYFKTETTSTT
IEAENFRLLVQSYLELVLNRALQFTDELQIACLHVIMAAPTTFIDPILPLISSFLKVAFR
VGSSYLPLADLALTTLERWIDAFPPEKINPFLKEILPCLDSFLRSKDFEGDPEAANGLDA
EFKVLTSALRKSKRKIKKIHERQDTELFRIQKRIILMLSKIDVSTALTILSEESARSKWK
STKQLKFTIPFPDCRLNLYLDEMLPRIVESALSSSNRKTKVAASELLHAVVLVLLGNDKQ
MANLESNQTADVLKELMPALLQLGSDSDEVVRTLFQHLVRPMMFYFSSKFQAHTNSVKVV
FEALMDGITNPTDSAVRDFTAECIKGFTQGAIKQSKSSNEKVPLYIKGIISRINLYCVHP
CKFKRLGGAMIFNSIHSCLREEKPIINEHWLELMYYLVKNLSLSEENNDCSDQLRSALRH
ILRVFEKEEFRKMLNSRNPNRKKPIEFEDETLQGATLWLLKQTSSPSIVCRTETMVLFQR
FASFLPGFISASNYLNSLISTEGEDFVSNLVEENLTVEPLRDRISPYVKVISWLKNLHAA
LEFYSWLIGGIIIDPGLLLKADSRFMQALKYFISNVGATSCQHFIEILYSDWSAEVPQLD
SNLYSSVATEVLAQLFKFLTISHNSLKEEFFCEILKEPLWKLIVLCTLRPSTTVARGVCS
ETSLKFSEVVAELLRSFDKYLTQKLQAELHDAFSTEVSVVYENLINKPLMHQLLHQASNN
EVAEGLVLLQQIQSCRSKNSFLMKVLKDKSFSTLNLYQKIFNSLYDSNGTTVHLSEKDTD
FLRSLFSLATLLDEEVELLSGFIFKTDQARLKDSLRPVTQGDHFKYLFFRQIISRFSDSF
SKAVHHLITPDKIHADILLAIMKEHECSPPNINQRNSELVKCIFQKWDIIQIYGNKYDNS
YARMSTVLDILMALVKTFKNRVGCFRSPEAVGIIKWLMEQLGKDIDVNLKFSILDFLVAL
FNPGSQRDATYDDVIEPAIHAYTAALETHILGESSFDKNYILVKTSLNKLLAGLELTGNA
FLLKRIMVRTSTDLNQNIRNDIKKTLANLTKKKNDIIKKDLLNVMFDCAVGLPELENYRE
NILKTYLEPTLRYCCIKSGKNVLKVFYEGCIENLMTTVNAEFTLSAKENEINTEIVSKIV
ALTLLEILFGYFDRSDFDTEWFKTASKVSSGQEFLQKLLKVFVEPKNCTSNFKSADYEDT
LRRYHCASFNATMALICNSKRDVPSESSKDSDPSTSSVAKKRKSALDFYTKFVFSKLGTT
GIMDKIINLKQNYRFHVDFNSDELPKQKKTLVSIRRAARAETGRAPIQGSMDISTQSLFA
GSLSEDLTSYDLSNHRVVEVDAVQEAQVAAGSDINESACLELEMDVINEHECMPMLTAVI
NTMKDAQLIQPPPEIIGSSDLPNWIKPIHQALINQNVHKNIKIFLCKLILNVSEVFAPYA
SHFILSISEAIAAKCFGSEINYFVADLVTLMLSWRKIAVPDGKKDENRTTVSELLSFLMA
NTESFNKRVFRRNLEIVKTVVEVWKSSLDIPYQLLLDLLKPEDNDPKSEKAQTGIMLAGI
LVVNNIAPYASASKMKYLSALIRKMHSQKTTIYEPTAEVIGRILLFLQQEGSDYQLTNDG
SSLLNSVKTLMQRIYKPTEPKFYRCLLKISLSFPPVVKEFLRQMIVNFTGTKNNNLQEKC
LDLLQLSIDSTGSDLCELLQEVQIIDLWINYLSTSGSQCHLAALKLFAKLLLNNLLPTDL
QKKVIAVFLNLVSSSKRDESRKIIFETVTILYSRYCNNPAIKDNIKNGCKEILILGLVDR
NAEIQKSLYEFWMKDNVLPEKSIDRLRFVISNMYIRDIEYAFLGYCLRFVLDCAEQTLSC
RENIFDFPLANCNLFELPINAAWKRQHASFVPLFADTTQRSSQSSSFSDSAQVRATQSLE
FAPTVASDAVSDNFDHPQVTSSLNDSGVPSSFDFVNTSKFKSRSFMRKFEKPHQSTDIAN
VGHVISSQHKSYRLKKTQSKEDDSKYALQNIKLNKAIEIAQREEVEKRSKEVTVLRTYKT
GDFPDIEISYKELIVPLRVFVQQDQSSARHLMVALFKSFLDEESLQGADDFYREVMASIG
NILQNSLSFNPAIIGAFFEVSYFCHEKINLDFDAVSTAAQASGLLSLGTVVLENQISALS
ESDFSSGPSAKRQRLDRMDETNLSEEANIWFKLAELYYSLSESDVVLGIFRDKLTNGNVD
LIKATEKEQLEDWQGARRHYFEVYKDETYSEKQRQFVTQSYFKCTALCSNWNELKQSVLV
ALDSDYDKLWEEDKKLWNLENIAPWLFSSELHMFIRSGNSEFPPKINQWIHDKDKERRKE
NELLNYVGEQLAVWNAIEVDSFERGKLYAKGHLSNLLNDWAHLNPLSHQLRTKKLLDFQL
LSDILNMLLATDSFALTQMTKMERLLKDWNKHSPAISDSLTHWDTRLLYRCLFLNQVWKE
LGNDLETGLCKSLKDSRLHLIDITLKGKNSEFAKQQLRLVKQHIPESVNTLYTGKYHLKC
AQFAENENEKAKKINQSWNALDSMRKMAIEDDLQCMRFSLMADVISSFRRIMPKISADNR
NSFEKKVRSELVSHELLFSTPLEENLRKLGFLCLKEALEWAGRTESVNQETVLADAHMKI
VRYCFGVYNQQEEAPEEYNQYFIRSLLSAMEYNSEEATQLFPCLLQLECLEISEMSELFK
NQCKRIPEWKFLEWVPQLLAALYSPKVAAVSDLLLRLAEKYPNALIYPFRLSKEMQAKVS
SSTQTIVDSLGTLLDCDYGTEKFLKAMACLCLPDVKLKSFLGRLKTSLEANDGKCAVCIG
AVLEIFDEAEIKGNIYSLIGDLKKDVIELKKYVDKGKLKEALKQTENIMRGITPCYHKQP
SRDARISLKSYSPWLASFISTAYSSTIEMPGQYSGKMRPDFKNHIMIAGFKTEVSVMQSL
RRPIKLTMIGNDGNEYSFLVKCGEDLRQDQRIQQLLTLMNSSLTSNSGTAARKLSIVTYA
VVPLSSSLGLIQWVNDTVPLKELMFKFFLESDTEKYKKQVAEHYSTWLSKCCRTNPTAGR
IYGSAAQTYSRQVVINTYNEHVSKLEKINLRKSFMSNSLNLEAFISMRNEFLCSYAVMSI
CHWILGIGDRHLSNTLVNLFTGKCLGLLRESMVSALKCQKDNQHVLLATMQVFIQEPSMD
WFENAHRLAQKQSGESGGSKSQSNYFKDAQDSFSLRNIELAWKKLEGGHPTEIMIKELEA
GHKTSPYLDAFKKILQGTNESLRFKFRIDQELNANQQVDILLDQAKDKHILGITYAGWEP
WA
>generic|BTA007645.1|
MDSNCLDSQYKGTLCLPIPLISSVISVHRIVTYSHFTIAEAAETNEADVQDLCRLSIEAR
KASYSPYSQFAVGAALRCTNGKLYTGCNVENASYSIGICAERTAIVKAVSDSFQKFTAIA
VSAVLRNEFVSPCGACRQFISEFAKERNIDVYLVNPELNNVCVTSIKNFKTEYYGALNHL
SVIHRKMSNNLMQQFVSGLKSRHPETRNKAAKDLYLYVKTELREVPPEELNSFLDDFNRH
IFEMVSSSDVNEKKGGILAIVCLIGADVGIVNNRISRFANYLRNLLPSHDIGVMELAAKT
VGKLALVSGTYSAEYFEFEVKKAFEWLGGDRHEGKRHAAVLVLKELACSVPTYFFQQVQM
FFDLIFNAVRDPKPVIREGAVEALRAVLVVTAQRETAKQTQKPQWYKQCYDEAIHSFEEI
PGQKSVNRDEKIHGSILVFNELLRCSNAQWERGYEALMLRLQFQNSNEPSSSLPRLTLKS
SLIASRQKGTVGERLTSLSVSSTNAPEPHPLYESAACRSLMLERFDDVCYMVLQQRNSRS
SYIQHILFTILPRLAALNKEKFVEQHLSGTLAYLLSTLRSRERDRASAFSTIGLIAVAVE
DNIKPHLPKIMELIRSYLPMKDMSSKKRGNLEPALFVCITLLGHAVGTHIKDDLKDILDP
MLATGLSPALTTALRELAVTVPALKRNISDGLLDMLSMVLMNQPLRHPGMPSNMSSISNS
GMSLSDTQQNVSSIKLALRTLGSFNFDGHSLLQFVRRCADHFLKSNDRAVRLEAVCTCAR
LLRLALENRNSLIVTTTVSDVLAKLLVVGITDTDADVRYWVLKSLDRSLDTHLAQAENLS
ALLIAVNDEVFDIRELAVQTIARLSLLNPAYVMPSLRKILIQFLTEVEHSGLGRNKEQSA
RMIDHLVVNAPRLVKPYMEPILKVLVPKLKEPESNPSVVISVLTAIGDVAEVNGTTIELW
MPELLPILLEMLGDASSPEKRGVALWALGQLISATGFVVKPYNQYPSLLDLLINFLKTEQ
QPLIRRETIRLLGMLGALDPYKHKMNLGQIDSQADVTALMSMSDANSENETSHELTTSEM
LVNMGSSSLVDYYPAIAIATLMRIIRDPTLAQHHTMVVQAVTFIFKSLGIKCVPYIAQVM
PSFLNVIRTADINFREFLFQQLGQLIMIVKQHIRNYLDDIFALIKELWVVNSPLQSTLIT
LVENIADSLGAEFKNYLPQLMPHLLRVLTHDTSKERAVTVKLLQALPMFRNNLDEYLHLI
LPPIVRLFDSSDCPISVCKVAMETVDDLSITLDFSDYASKIIHPLVRSLESCSELRDTAM
DTMCALILQLGRKFCIFVPLVSSVVTKHRIHCPRYDSLTTRILTESTEEDYLLHKQRIMK
NKIREKALMSSDTITTIKRMHTSVVNLQRAWTATRRVSKDDWLEWLRRLSIDFLKESPSP
ALRSCWALAQTYSQLPRDLFNAAFVSCWAELNEPLQQELMRTLEQALSVPDLPEITQTIL
NLVEFMEHCDIGPLPLDPQLLGERAMHCRAYAKALHYKENEFHKGANSAVFEALISINNK
LQQKEAVVGLLEYVMSHPDEGLKVQERWHEKLHNWEKALTAYEASLQEKPDDIELSLGQM
RCMEALGEWGQLHTTVNQKWGSLSDNYRERMARMAAAAAWGLNQWDDMECYVNCIPRDST
DGAFYRAVLAVHRTQFPKAQELIDSARELLDTELTAMAGESYQRAYGAMVSVQMLAELEE
VIQYKLIPERQSTIRRMWWDRLQGCQRSVEDWQRIIQVHTLVISPHENMYTWLKYASLCR
KSNRLLLAHKTLVMLLGMDPSLHPDQPLPTTHPPVTFAYTKYLWMAGKKQEAFKQLQGFV
QSVLKHPEESKHLERLLARCYLKLGQWQENLESLNEHSILAVLQYYAAATDHDNSWYKAW
HSWAYMNFETVLFYKHQHQQQATDANARHNLPTQYITQFTVPAVEGFFRSIALSHGSSLQ
DTLRLLTLWFDYGQFPEVYEAIVEGIRSIEIDTWLQVIPQLIARIDTPRVLVGRLINHLL
VDIGKHHPQALVYPLTVASKSASTARRQAANKILKSICEHSPLLVHQAVMVSDELIRVAI
LWHELWHEGLEEASRLYFGERNVKGMFETLEPLHAMLERGPQTLKETSFNQAYGRELVEA
LDWCHRYKVSANVRDLNEAWDLYYHVFRKISRQLPQLTSLELQYVSPKLLVCRDLELAVP
GSYVPGQPVVRISCVSSSLQVITSKQRPRKLCIKGSNGKEYMFLLKGHEDLRQDERVMQL
FGLVNTLLSHDPDTSRQNLTIQRYAVIPLSTNSGLIGWVPHCDTLHALIRDYRDKKKILL
NIEHRIMLRMAPNYDHLTLMQKVEVFEHALDYTQGDDLARLLWLKSPSSEVWFDRRTNYT
RSLAVMSMVGYILGLGDRHPSNLMLDRLSGKILHIDFGDCFEVAMTREKFPEKIPFRLTR
MLINAMEVTGIEGTYRRTCESVMQVLHHNKDSLMAVLEAFVYDPLLNWRLIEAGVKRIKS
QPEPSLPISSSSQEQSDITAENLSSTLSKKPVLTENATDTNQPEALNKKALAIVTRVREK
LTGRDFAHKDTLTVPKQVELLIQQATANENLCQCYIGWCPFW
>generic|BTA007646.1|
MNVNKTKDMNRRILAIQAKKKRHKPEKKKLRPQNQQCGNSVIKGNNKDKPSLQIKCEADN
SSSNETLKAEEDEMYGSDEEEQEDASDYCKGGYHPVKIGDLFQNRYHVTRKLGWGHFSTV
WLCWDLIGKQFVALKVVKSAVHFAETALDEIKLLRCVRETDANDPKRNKVVQLLNDFKIS
GVNGSHMCMVFEVLGHNLLKLIIKSNYNGIPLQNVKCIIRQVLEGLDYLHTKCKIIHTDI
KPENVLLCVDENYIKKLAFEATLLHSAGLKLPTSLISTDPNQFKEPVTTDGKISKNKKKK
LRRKAKRQFELLKKQMAQIDEVEKSKQNVPVEVNEPEEVEEENKPSAMEETESIESPHSG
NVVDEQMLVDKLVDSLNTLVDSSESPSPADANMMDAAQATVVETDTVSVNNGNAPNEDVE
SVTINNGNASNEDVEETKNEEVPTSTDFRLQNADFTKKYSGDEVNPARFVCEMDVKIADL
GNACWVDHHFSEDIQTRQYRCLEVLLGAGYGTSADIWSVACMAFELATGDYLFEPHSGEN
YTRDEDHLAHIIELLGPIPRYIIDRGQYSSQFFNRHYQLKHITDLKPWSLYSVLMEKYHW
SHEEAKLFSEFLEPMLEYDPDKRASASECLKHEWLKY
>generic|BTA007647.1|
MSSQESEESQETQYMSESQESLIELKLADTQTSEDAPVKNSPSLNEGTFAAPLSKSLQSN
KTSNEDSISMTLSQNTIILSESDDTYNKSGNLSLSNDSPDFQNISNPSSAVLTPLSDDSK
PGISSQDLFLTTSASNQGLSQRFVFSSSTPRLRELSDTECPAQKKRKLDPDPDSSVEIIS
KTPDVSNLAAEMSVEEVQVPAEGAPALSGPSPNSGNTIILESSNTCASVPPTATESEFSL
HYTQSASQLKELTSADVPKRSSSNNEILTNGSQDSQKTSWGSHNYEEFSYNSHCEAIKSP
SKKLKLEQDKNLADTYRCEAGPISVVLKMVYSETVPNKLLALDIVDFSFHLEEGKEYRRA
SSSLSSGVLGDLSSGSSSLYSLPGPFKPRGRQACVSSTDSDQIKSDARKLQGANGKTHSS
KLSPFPGLDRVPVRCSNCHFAFPQPQLFSSPTMNGTANGKGDLQIYVNSSGHIVTPDISS
SSSQTHSGGLQSREQENRSSPQSPVTYQEIIRSRENPFGNLSVAFGFWSSFYFPCRILRC
IADKFLVLFFDNEEKELTKNKLIPLSMLKPNSMIMVHVPSINSYTPGRLEEISDSPDHRS
APFAVFTQNELNYFSIESLGIAEQQRKVLIRNNNPQPATNLSSIDLDNCTSAKRNRTPRQ
SIISSLSSPRTVKSTAAKKLFRNAECKASTSEGKSPRNNKRAARKLLDEPKSYYSDSECD
PKQYDLDLSGNGIRGVHLEKKDFNDPLCNLKQKKITSANDDTSLIEKYGPIPVKGSNLFA
GFVFVLTYTDESISKPSFRTQTDSMTSESETDLDEFLKTEYPFSKSRLITQIKAGGGSYY
ENITHVPFNELKNTVLISNKPSLTCTYIYALAEGIRAYKHEDIIYCCVNSIPFRDYIQTQ
NYLPNGWSYSLVGYKEVPKMKPEEGSLRPQILKGKWILLLLDEKAKQECVDFWTAILEIA
GARPRRGYAKVGSDESPVIAIADESLSKEMRERKDIKCVSVVWLIQSLINNQLMKAEGHP
HYKYDFKSGRVDDSV
>generic|BTA007648.1|
MSDGGSEPSDKHDFSSMEGIPVKISENYKPPKKITPLGPSRVNLDSSPEEYDFTLENSIV
SKIGAWRQIRQSNFEDRKKRLAEYRERMTKFMSLNPTSITEASTSLGAAYPVVSYDDSSV
QHDCDINSQILTPVPISSPIKEPNNVVRKINLSDFESDTSSPFDNMELKTINDLEELAQC
LQTQATVLESKPHNDLDCSEELNNYVGYNHSQSTSNRCKDFNSYIGYNNAQHLPINCDIQ
AFGQTNNLAMMHSSHPTSQSLIVNQFDCYNNISPMNHLNPYPTPVPPISYPNSYVAQDQT
KPLNSVPDIVQQLKSILKDKREAESRKKDVKTTSSPKSIKSLNCTAKSSLPNPYVSLSDS
AKKLCDHIVEMGFQQSRAARACQLFGGDETKVIEFLVQLQVLEDKGYPSDRAERAFIANN
FNEAGAIKFLDNVKQLMDLGFREDQVCDALNKFNNDQDKALDFLVT
>generic|BTA007649.1|
MHAPPQMLLSMIRQRFWPLNGPISAKKLVYSCLKCRRAQPKPCAQLMAPLPASRVTVNAP
FQIIGIDFTAPLLVRTSNRKNAHKKKVYVALFICFVSKAVHLEIIESLTTQEFLQTLERF
SARRGLPTAIFSDNAKTFVGAKSELITLFKDPKVQEYLSQNGIDWNFNPPNSPHHGGLWE
SAIRSFKSTLQKVNRSRVFQAHELNNLVVKIEGALNSRPLTPLSSSPDDYEALTPGHFLI
GRAIMSFPTKFDAHKFKSSNVLKTYKSFQQDLSHFWRRWSREYLQSLQYCAKWHTSNRHI
QVGSLVVVKNRNSPALYWNLGRIIKTYPGTDGHVRVAKVKTPTSVLIRAVTELCPLPVLI
K
>generic|BTA007650.1|
MTFYPSPASYQQVTQFNNFQFQGQGRVNQLGGVFINGRPLPNHIRLKIVEMAAAGVRPCV
ISRQLRVSHGCVSKILNRYQETGSIRPGVIGGSKPKIATPSIERCIEVYKKENPNIFSWQ
IRDKLIKVNQISSH
>generic|BTA007651.1|
MVRTEAVNIDIHRGVFRELRELPRPSPSLPATPRLHQSLEVVPQTIAFGANVYSFPPLRK
YITFPNGLHRDVKGQTYTHREHHDIIGDMASQYFGNLEGGIDDFLKTGQGRVNQLGGIFI
NGRPLPYHMRLKIVAMAGEGVRPCVISRQLRVSHGCVSKILNRYQETGSIRPGVIGGSKP
RVATPDVEKRIEEYKKQNPGLYSWEIREKLINQDGVCDKTTAPSVSSISRLIRSGSRKED
GDLRKNHSIDGILGASSDDEFDDTQSEPGIPLKRKQRRSRTTFTGEQLEELERAFLRTQY
PDVYTREELAQKTGLTEARVQVWFSNRRARLRKQANSQQRSGYNAMSLPALPYHNLPGQY
SSIVDPTGNFNAQGHGASWAAQQAATYGMYNSSYSCSATGGSAVSDQYSTYPQTGSTQLP
SACSQTSWPNRQSTKSEVSSPWSDNYSLFASETSQVYSASAGNNLTPNSPSEAKSGYPYY
GQLSGIEAGMVCGRVH
>generic|BTA007652.1|
MSCRIFKYIAVDQLAYRFINLSSNLSCQSAALNDLEADPVGQLLKVIDKAIDEEDKGDME
GSYRWKRVVAMDEGAATSAIPAGICHSAATDLSDKRTSQMKTYKLLRLPLVRLNAFEEEC
RDCDDQPSGGNIIATRQKKLLSGLPRIFVVVVRVIMLLK
>generic|BTA007653.2|
MTMTLLSLQCCSVISAVILTYSVLAFADPDPEPEAFAPIGTRILEAVSGFLGYGNRYQSC
NTPCPPWRCEDDSAIIHGTCCGCSNWLNPYSWSISCVNDLQCPNPYTSPLCSDFQWMLRC
CCS
>generic|BTA007654.1|
MAEICEPSVRGTLLALIALAVTMGYLIVFSLDYVTKWQNIAAINVSLPLLCIVLVTQIPD
SPIWLLSQGRPTHALKSLQWLRGWTSAELVQEEFEKMEAHCKKSTEQSLRSKMVGEYEYK
LCPTTDKMRSGTSEKQWSRKAIFSSAANLYRDLFREEMLRPFLKCLSLFAIVAFSGLPCL
TTYMKKMFQDLDLSINSNQSIMLVTCGALVGNCGCALLVHRVNKKPMLEFSLICCAICLV
QAALFLMGHMPGSRDSIAYRWSSVVLISAYYLFANLGLLPISRAYFGEILPHRGREVAAS
VLTSIFSWFMVISVKTFPALTQALRLEGALLIFAAVCVGGVFFSMSLPETEGKHLQDIEA
EVTQRVSMNGSKPETSKACSC
>generic|BTA007655.2|
MNRNTLYSRYLLLVVFSLVGFLVYLDAVSYINQLLRPYYGPRLFCYTLPQVDSNTLEISE
YKVQPNSIFFIETSCRHGSRIGLTPRQACAYESAAKAHPYSEILVLIPSQISWNEVPRWV
AELTKNRNLRLLRVNVSKYLEKTPLKNFDFLSKLDESYYPEAHAADVIRLVTLWKYGGTY
LDSDFIIFKPVNEVQNFVAAQAVLANDSIANGILNFNDRGKPILEALLKDLQSNFPGKNW
GGNGPILMTKVISKICNESDVTATSVVILLYLSLGMVIGFPAILIPAVTNDDNADNLHLT
MAQASWCVLGLIEVPGLRYVSEISEPSVRGIIISSTSFFVSVGYLIMIFIGSLTDWRNAA
AISASLPLLCIILLILIPESPMWLMSKGRLEDALRSLQWLRGWTSAQMVHEEVQRIKFYS
KNKTQKFLKTDHSGDSRSGSGGISYFMTSAFLKPLSKCCMLFAIFDFGGMISFRSYLVKI
LQDLHSPVSSKWSSKYAQLREKSSGRGPATSFVVCSHNLFTFVSVKTFPNLTQWLGLEGA
LLVYAGVCLCGILFTYFLPETEGKHLSDIEIEVACGGKTNEDGDANCEPDILIIDGYIIE
LDLDTVVEQRVVLRQLSIIDSSQHNDPPVIRIPVLVELRMGATY
>generic|BTA007656.1|
MLQSFGCKKLMMLINIPQFGCWLMLYYASSNISLYISSAMVGFVIGLMEAPTIRYIGEIS
HPSLRGVLTTYSSMYTTIGFLVVYFLGSLTDWRHVALYSSLAPIICVLALSQVPETPMWL
MSKGRSEEALHSLQWLRGWTTAEMVKDEFVKLEFYSSKKPRETLHSYEKEVDTRDEKCPS
NTNGSLENGCANGVARNVNCKSSSYLDVRGKRGLAEKWHDLTRKEMAIPLCKCIVLHCIS
LFSGLLPLRPFLVKIFSEMELPIQANWSSVLVSLLGILGNIGCMLLINRVGKKRLAITSF
GAVSLCFVFLALHLRGYSPNLGGNYDDHWWPLSLFLSLFFFYNLALQPIPWIYLSELLPY
KGRGVATGIVASLFYMGIFFGVKSYPTLLENIGLDGIFYVYAAVSIGGIFYTWLVLPSTE
GKFLCEIETETTQVTHNGKKVDI
>generic|BTA007657.1|
MELHLDTCPDGRSQQCQSSSLRQTLAQVLAATGKSLIMLSIGMLIGFPTVLIPVLTSKDY
KGALTYIFQPVGSIASGALLQSFGCKKLMILINVPQIGCWLMIYFATSNFVLYVSSALVG
LVIGLMEAPTIRYISEISHPSLRGILTTYSVLFTSLGFLAVYSLGSLTDWQHVALISAAV
PVICIIILFQIPETPMWLMSKGRAAEALESLQWLRGWTSADMVEDEFAKLEYYAKKKSCK
TLHGYGKSVDTKDEVKETPAENGVDGVSGGGKMSVKPSVSFQVEVGFEKRGFADKLGDLT
CKEMTAPLGKCIVLITLSCFSGLPLIRPYLVAIFAQLNLPIQPNWTSVLVTFLGIAGNIG
CMALVNRVGKKPLVICSSAASAVCLILLSIFLMQSTPEAMQDRANPNWWPLILFFVLFFS
FNMGLQPLPWVYLSEILPYKGRGIATGIAASIFYIVIFFGVKMFSTMERELGLQGTFLLY
AAVCIAGIFFTYFILPETEGRFLSDIETDAEREITVISNKGNTVNA
>generic|BTA007658.1|
MLPEEPSVVTTVADVTEHLPLKAMVTPDGMLEAKVLAMVVLGVVAAVIAFLPLLFAAYVD
RRSASGKPYASRFFNGEFSFMFPFGGGVLLCTIFLHLLPEVTENVESLTKLGILPEIHIA
LPELLTCCGFFVMLFVDGITHSILHRYFHPKPSPSPHLRKISTVQDTQLQLPAVNGDGAE
GLRNRGLEPGTAEPKPHDHDHHHHDHSHSVTHLDHLIVSKVSLVRCFLFVLALSVHEFFE
GLAIGLESRVNAVYYLQAAVASHKLVIALCIGVEMVTTRIKFASACTYIFTYAAVSPAGI
LVGMFILNDASSGSEVNLIASALLQGLATGTLLYVVFFEVLTKTMSKSETGLMKMFAILV
GFLAMLGLQLLLDEDEDD
>generic|BTA007659.1|
MGGKRKPAQRTKNNVRPSSSGRSAELLTSAPSGFLEASQLSDGSVLPLPSLLFPGLPGVS
PLTSSSFESGISPEYQLVVKKMKKKDSVTRHKALQEFVQLLEKSNTDEIKIILPIWSRLY
STLALDIDHKVREVCQEAHRIMVNKAGRNIAPSLKQLIGPWFLSAFDSFPLAAQKAVLSF
EEAFVPNKRTEALLFCHLEILSFIEENVIIHTPTTLTNPGSGCPMDEMVMKYERVVVASL
NAYGQLLEKLPVDALKENQAIHKEKLVSSSAFWNYSKHKNPQIRKAWYGVIISLCQHAAY
LLSDHVKQVCGIVFANLSDKNATVLPTIWDAALELMVAFDDCWKHVNFNSVVVPKLWSVL
SKGAYGNAASIFPKLLPFLSKVPVPDNEDWYQDFYIKFFSNLILGLQERSVQQSAVEFRS
AINALFECLQYVFKIQAGNINLCLSLFRAQIFELLESSLLDESMKNNNEVVFSQISALLY
RWQTLESTSSLYSVIVEECWKHFTEVCKKPFVPPILDEWKLLNQLKLLQHLKQSFFKECK
STKVEISSEEKSTPVISEEFFNKHLGVFIATLIQQYYSEAQSVTKNQLPTVYLCKIFTVF
DSKQVLGYLLKCSSPENDHDFILLWEGFVKPWLKNDQIPSDLILHFLCVLLKHLDESSKS
QILSELIDEFGLARFVHILHWCLCIDAQTNSTDTIIAWSKQTSFQSALISISRVIDEDSD
EVEKNCLVLSKFLSYKETEGCVFVSIDTFVKILMNLNDFLQRCLESSKISSRKVGALKQV
IELLVAAFSNKTMAFDLKVIEVVQEITLALFKLCCVQSTKLKQIFSSLKLGWHRGLDLVF
KFYPNSNTSEIFDLSKKHAECIVSALMASDLDNVVNLTQLTVDFIIANVNFVKSDEIEAA
SITFCAHLCNLFLETAITFSKQHLEEKIITLSLYAELVNGKDDASVNYNKLDKIIQQINL
ESGDGTAHTSSSVPLSKNQFNLISHYEVKNYASINIYIVSLILRFLNISPVTDFTFNENS
SAEDQDISEFSVPANPFKIVGPVSYCLSSAEVCESFKFNFSNTVASYSLPKKVLKYLSLN
LEAIISKLPKDAKQELLSEIFSARDSNNSLFYNSALRMVTVDKKFKTPDSSIERSMSQVS
STTSIDASTASVIEGPLDDVITQDELVLARMKALVSITPQVSEITSVDIDTLHAIRGLLA
EAKTNDEIILTQMKVLIANKKHITFSYSVNMLDLKPACIMLSLNACKFFQTVLERFKFDT
GREDTTPDLLENATASLSEAETDFILISLTAWIQSLSKTVECISLEPSYHSSVPIFINAI
CNLFKTVSSGIAKLPSEDSFAAEWKDLFMSDVHMLCANAWRTLVLNSTNLAKSVQTYQIM
KKLSDVVINVVDFSLIVKDSEDLKKWSKFALNNLENSNIFVQLTSYFILIKLVPMYVEFD
SRIMSEEETDEEIEKDPRIVFNWFKKSLDHTQSIVCALLSDFKLGDTCLVAPLTDSYSYT
LAYLSLWSVIFKMVAKADSQLRARYTLWIRNENLISNLILNLMRLLPSSVVLLKMHDTNW
KQILKSFTDKQTLVTDEQWDSKKLSNLVCWTYYNALHRLPALIRQWWTEIEYKDARVVED
ITTRYASAMLCEEELKSIKEANKTPTENFTIKVRESVREVIATYTLEEIAMEVSITLAQN
HPLGMVRVESTKAAMSSQHWHNWLKQLTIFLTHQNGSIWDGLMSWKSNIDKRFEGVEECY
ICFSILHVTSYELPRKNCRTCHKKFHLQCLQEVLSVYTMQPVHTGKLMVHKLATGNKTVD
GMQPRDGKVPFFVFPSSLTFYLEDRTSHKQILTLYNPYEFPIRFKVLCTRSKNYSVVDSE
GLIKSLNRIDIVVRHNAPTIANCGVIDKFRIQMIDATTRQVIGKKDVIATLISEKQSNQI
NNGEIFKNIPLHTVSHRDSFSYRSMPEQSQALQYSSSTPNIEVILIAIACIIILLLPTEG
LSFFPQLQISVNFKLICSYVLGMKSCGVEVDCLNYPIQNGRRCWTPSKLPDGLFDYI
>generic|BTA007660.1|
MDEYLWNQLDVEPPPSMCVQLECSGECSIIDGASISFVLIFSVLGKLRSSLDSMCNEAKE
LLLGKSFRIEATFISRILHRYKNQFRLIKAFKFLRKINQTLLRVPKLNLKEVFSELASCI
SSEFMPSNQMVEFSMLRLQSLSFLLARLICTCEEVFLILKSYLEAPGPWDVWLTFQASIS
RIWVLSHHLLQKTDNWYEVLNRYRSKLDVTDHWLPESYSLPENLLSWVNQQLIKNGLSPL
VVENIYKAKTPNTVSAEFDSNRELSPTKSNTNEMDIKEFAMPKAIKGKRRGNRGLKAIKK
KKKTSETTDIHSLDQLKKFLNTEVDLRIPSDDSETSDRELSLSKSFRFKPKRQDKKKLVS
DLMCNVSELANRISVLEDIEGSRYSSCGESHLPLGNSSFQNMHVFKGSTDSLSQHSFKSS
SHHLGGSPPKSTRPQSLPPTPILNRYSHILEEFPKSHSLNTSPEKSKYLSKTIDSPLSRI
KTSSNNQNNQNNVSESSCKRRLFSESDSHSITSAGNVLPKVDFKSCFTQSYLESKNAPHK
NSLWFDANPVKHLDLPEVDRLLKEMELTEEEMENKSNSKDCLSSLPARAETSCFLRRSHN
NPLSDLNNETSPSKNKTHPEMLNMKQISNEFEGNLCSRETNCDFKKTVVPQNMAADNDFS
DDSIRKSTRHFLSGTNSNDYSHSTAGGLTRGLYNVDSQNSIIEELKELDKKTQEIVANSM
PHSQMNAGLCEPHLSRTLHSSDSLELLKQKLGEEYRRRQHCENLIIDLQQEVLEWRERLA
VAVAIDAEKNRAIGKLETTWRRTVEHWRQLEDQRHNLAVALQTSKEERREEISELNKKVR
RYELELSQALDLAAGYKLKADVAEKERASVMAVADKKNFELSAKLKDIEESNRNTQSKLL
ESEDKIQLLQDKLSWMEQNFSEDSIEERLEYYLKFMKQVENKLLQDSQERLGQLEAELSL
AVAEKAKLLSKLKEENQLVANLKNQMEDLTATIEEKNKKEVKKSSGGFEDVATKPGQTEE
RASSILTLQQNQDKLKKELRVFYQKQLESVVRDKLKEFQSQLDAAEAALKVELHTRERAL
AELAARQMQILTEKHKSELDKLKEETKEQQKSSEDTILELKESLELERSRRAEMARELHS
VMETQWRQAINIITSQLLEKMPANKEDLNNSWLYSSFLSDDIATSAHQGEELNLNSIPFK
IPPGDHKLQYQYWLWFSRRNPGRTPQVQSYDQNLKLIGRFGSVEQFWAIYSHLVRPSELQ
CLSDFHLFKVGIKPMWEDEANERGGKWIVRLRKGLASRCWENLVLAMLGEQFMVGEEICG
AVVSIRFQEDIISVWNKSASDQATTNRIRDTLRRVLNLPPNTILEYKTHNDSLK
>generic|BTA007661.2|
MIKYRSLVSSFAEFSAYGLPGLEAGARLVEVEAARRLKRAETKRSHEEGFTFGQSIQELT
RKTALVRALNDTVSELLSGNGNLSGSAELYDSEVTFATSVANVTLPTAQEPIQFYRHSFA
LTVVFCIAYITIFVVGLIGNMFVIAVVYRSPRMRNVTNYFIVNLAIADMLVVILCLPATL
LSNIFVRKYIHQLF
>generic|BTA007662.1|
MKIRFHDMPFRPTFCEEKSLDTVDIGVSTVFDFGSTTQWRVVGPHCVARLQTRCCEEVDL
CIARPASRRAASRRGAKLPPRRAAALRCQFLAIWWPLKCQITTRRARIIITGIWLVSIAT
TLPWALYFDLVIVFEDVPEIQVCLEKWPNPLVGLLYFLIVNLFFSYLLPMAIITASYILI
WVRVGKRNIPTDAKDAALERMQQKSKMKVIKMLVAVVILFAFSWLPLYIIFGWIKVTGET
GTELLQTLTPIAQWLGASNSCINPILYACFNKKFRKGFMELIRSWKICAPLRKYETVAMA
SSSTSTRKGSALGPHGAVLRRQTTHDSCYITSSAALRRQTSQETYLVNDDGRILPRQASQ
DSSTFGSERGGILKRQTSNDSNSMRVSKPISTVVGVLARAGSGDSSTSRTRFSTKTDSIS
EEATGDFTADLDGFTTSVSNSVDIEDITPEQIDAITNANTNANALTAMEFETSVVNGFIP
AGSISKAPLVQVHSFPRAKGIPRMAPRRQMSHETRVSFMYECTRV
>generic|BTA007663.1|
MGKMLLLHFPDFSFELITSSRHSESIIGFIDLALSISYPEIFKSAIMLR
>generic|BTA007664.2|
MFDVRLMQEGRMKGQAFVTLQTVEQTKKALEETNGYILKDKPMVVQFARNKQVNNLRLKD
HPNWELLAPQGYHFYLPGSVGPAWHDASTCVNVYPQNFDFVDNSELECTVQECPLLLRKG
THELFPGIDLSVLNLTVVTLSQKRSKTRLNEADTEKLTKYFVLTAKEICSKLKKAGYWAD
FINPFSGLPYNGQNTRHNLYKTDERFRCLGFKISERQNCRLIEDKTNRSFFDKQVNNLRL
KDHPNWELLAPQGYHFYLPGSVGPAWHDASTCVNVYPQNFDFVDNSELECTVQECPLLLR
KGTHELFPGIDLSVSNLTVVTLSQKRSKTRLNEADTEKLTKYFVLTAKEICSKLKKAGYW
ADFINPFSGLPYNGQNTRHNLYKTDERFRCLGFKISERQNCRLIEDKTNRSFFELEKKIA
TFEIPSKLPRTAERILKATDEELMGYLPPFDEYDRRQRLTKLLFREFRLIIRIYLDFREK
ERISKEKKIQESRASLPVAQYRDEIIKAVQSERVVIIAGDTGCGKSTQIPQYLMEAGYNR
IACTQPRRIACISLSKRVAYETLSEAENLIGYQIRFEKQKRLDTKIVFITEGLFLRQVAS
EGWGQYDVVVLDEVHERHLTSDFLLGVVKCLLHQREDVKIILMSATINIKLICTYFGDLA
KVIQVPGRLHPIKLEYHPIPASERSERFDPAPFLRIMQLIDKKYPRDERGDLLIFVSGMA
EITAVIDVAKSYNERDGTWIVLPLHSSLSIADQDKVFDYPPEGMRKCIVSTNIAETSITI
DGVRFVADSGKVKEMMYDSVAKMQKLKEVWVSRASAEQRKGRAGRTGPGVCFRLYSEEEY
TDMAPYSTPEIQRVPLDSVILQIVAMGLPDARKFPFIEPPPAQCIEVSITSLKQHGALSF
DESLTSIGEMLSRLPVDIPLGKMLINGSLFHQLEPVLSLAAALSVQNPFTNRAYRDPECE
NSRKLLESDHGDPITLLNAYREWLEVKSGKVRGVSSRHWCRRRGLEEQRFYEMTKLRKQF
KQLLQLFLFFFLSKDCNLLPSEKTNAEKMSSAERALRHGELKLLRSAKRQHQNEAPRKRK
ILKPDSWELMYEGEEEKDDTVDIGDIDFRLANDSLTVQNLLSGSTTCSYKDLTMLKLILC
SGLYPQFAIADEFNHVKTVSEQLFHTPTKPFVSLHPMGYFANHSDVLKLSEAEIEDINAE
GFSAKYPVSTRHQLLCFMIVCDSWIQLKFPLPEAAEIFVLKAVKLRLRWEELLKLRLDKR
NCAAIEQTMCQDLVKFMTIDIGYSIQRILPATLKTIYVKSSHSSISGINPINPDFEITEN
AKYGGYDLCSFLVYDW
>generic|BTA007665.1|
MQFGCRLWDTEVRWKPRRPRRESMTVKLVASSIERCSMPDPTRPAGTPGQTRPPRREQVF
ESDSETVPHQNPTWWKRRTLMEKNLTLLTAVTMFIILMLAVALMTTLLITRNAGEILPPN
AELNGLSNKGIWPGRSVYNEIKDTNKDNVCLTKGCVWAASDVLDKMDDSVDPCDDFYRFT
CGKFIKETIIPDEKTSETTFSEISDTLLNQLRAIIEAPTYENEPKPFVLSKNLYKACMNK
SRIEDLGLEPVHKIIKSFGGWPVLEGDRWDGGSFNWKDSVYRFRKAGYSVDYFIDFSVSI
DLKNSTVRAIDLDQASLGLSREYLSKGLNEKIVAAYYDYMVDVAILFGADRERAVKELRE
SLDFEIALANISLPMEQRRNATAMYNPMSIDDLQRKFPSIPWLEYINTLLAPHHTLTPDE
VVNVNVPKYFHDLEAILSNTPKRTQANYVVWRAAAASVSYLNEKLRNRQLGYSTVVSGRT
EREARWKECVDIVSGSMSLAVGSLYVKKYFNEDSKKSALEMVNGIRDEMYKILTSVEWMD
EKTRIAALEKAKSMTTHIAYPDELLDVEKLKGFYDKLEMSPDNYLESILNLTKFGTDYSF
SKLRLPVNKSEWITHGRPAVVNAFYSSIENSIQFPAGILQGSFFSNDRPKYMNYGAIGFV
IGHEITHGFDDQGRQFDKNGNLVDWWEPETREAYLEKAQCIIHQYGNYTSPEVGLKLNGI
NTQGENIADNGGIKQAYYAYNQWTKRHGLEPRLPGLQDYTPQQMFWISAASTWCSKYRPE
TLKLRITTGYHSPGEFRVLGPLSNLPEFARDFKCPSGSRMNPVQKCKVW
>generic|BTA007666.1|
MVGEAPQLRAERIFPPPRRDLSPPSYRSTVPPLPSSDQADGEEPTRYLIPDRTNDNPCNS
FSPEAGKGKSRKAEAVEKERLRMEAYPYCQGVLYRFLRHPKYAEGPRYSNAKCTRGKNGY
KCTAELDSKGSLYRSLCSQPTVDLASIVTGTTAIVAMIQGTRLIVANVGDSRGVMCDSDG
FVVPLSFDHKPESEDEKRRIEEAGGTVTKSHHAYRVDNYLATSRALGNCRWKPQNRIIAT
PDVLIFDLSEFRPQFIILATDGLWNIFTSEAAVNVIQKQFQQPFFGAQDLTRLSILWGST
DNTSIMIYCAGGVHAVFDNDETVVVAFLTITVYQLIKRKFTNYCDAGDDLVMFTMITKAF
SINVGLRTSLNL
>generic|BTA007667.1|
MGVPKFFRYMSERYPCLSELIKEYEIPAFDNMYLDMNGIIHVCSHPNDNNPHFRITEDKI
FQDIFKYIEVLFRLIQPRKLFFMAVDGVAPRAKMNHQRGRRFRSAKDAENSEKLAKSKGE
VLPEEKRFDSNCITPGTNFMVKLQKQLQIFVNRKISEDKMWRKIKIILSGHECPGEGEHK
IMDYIRYMKSQKNYDPNTRHCIYGLDADLIMLGLCTHEPYFSLLREEVKFGKQNNMRVVS
AEEIKFYLLHLSVMRDYLDLEFQDLKKRLSFPYDLECIINDWVLMGFLVGNDFIPHLPNF
HIANGALPLLYNAYIEVLPTLDGYLNEEGKLNLRRFERFLKKLSEFDEDNFREKTADLKF
LEGKRLRSLQAFNPDELDDGSPDELELPNDPELSALIKETNDLDSEDMDEDAIFGAEFYA
DKKDYYKSKMGIDMNEETIRHQAAVYIEAIQWNLHYYYDGCRSWSWFYPYHYAPYVSDIT
NFADLKLDFNLSKPFLPFEQLLAVLPPASKELLPVPYQRLMTEERSPIIEYYPDDFDTDL
NGKKQDWEAVVLLPFIEEERLKSAMASCADELTRDEVARNSHGPMYIYSYSKSDSSVPEN
YNGPLKPGVHVDVVYREDLFVKPRKLVKGLCKGVNLGAYMFGFPNLRHINFKATLEKSKV
MVFEQPSRYESMILNIQPQEEIKLSELASQILNKIVYVDWPFLCPAKVSQVLSEEEKYIL
ESDGKIVSQKMTKSDLEAMQLCVSTVETRYKNKKGINVGETSILLMAHKLIGQKRVFMKN
TMVSFEREFAVHGSYFVHQAVVTDIGSSEYMLTHLKPLDEVFKPDSDCFMLGHPHYGSIG
KVVEVSKTGRVRIEVRVMGEPNFEIPLRNSVNVLNAYMKPHQAASRLGISPHLLSRITGT
IFATKPSSEEDDGSLRKEIKVNIGLNLKFTKKLEVVPGYVRRTEQGWVYSTKTVDLIISY
MRKYPTIFEHINKCNENDVYKATDLFPHSPDPNLELDALSKWLKSEPFYSIPRVSCATEL
LEEVIVQDVYVAVNQFYESQRRKKSVTLEVKPFLLYQPVEKLDVKLPDPSTVFYLFDRVI
CVRESFSVPLGLKGTVVGIQRDKQDTEDKDLLIIVLFDKDFTNSDSLDPLCKRMHRLHPQ
GLINISHGERLANKSSAPKSHMNAVADKMDSKEEFWNANSGSRSSGEKSNSGYFRNDFRK
NNFMQSSPQHSVDKFFNKSDKYSHTPLQKHKAKNSKPKSPTPVVDPSNALKKMLQIVEAP
KALSSLRPETRSLTSSGQTPNAAFATLPTNVNAPPPLLSNTQPNFMSSPDSSFPRNLNPF
NLPYPCHVFGSNGTASGVLQMPPRFPSSLPPPPIVAPTHGKSAPPVVPNYPMNSVQENKN
NDLSPFCNPFVPLQVTRNQVTHSPRGSASAQTSESFSGQKLQSSNGSIPPLVSNSSTTIT
PATAKPRKSRIAAKFMAPPDPKA
>generic|BTA007668.1|
MQDTCDNYFRSINILAKLISADIEETKDAYQDLWNTLTAEEKCQALDDAIIHPDAVLKYS
VYEDEDLPHSGIYHQHSCLSKSQQNLSCAVNLQVLKPLTIIRSPIKKKESTKQPSINVES
TILETQQSIKPAVENVGFLNKIKSKVCTQRMSAAADEERELLCDSKMQICIVPKGSVLKP
KNPPPPPPTSKTNYDEESALFSSFENLNISISSSDCKIPKTGFDFLDNW
>generic|BTA007669.2|
MSKFVLKIISSAVSVSLFANCAESASTDIELDAKAQLNHRLDSLNLLLYTFLLILTVLTI
WLFKHRRLRFLHETGLAVIYGLIVGAFLRYTGTPQQLQHLDVTPLNTSVYNASLPPDALW
LQYHTNNNQNKTYAYIFRGEIVPSKNYEIDLKATFDPEIFFNIILPPIIFHAGYSLKKKY
FFRNLGAILTFALIGTTISSFVIGAVMYNCLQFLPHSLKNSFTFLDTLYFGALISPTDPL
TILAIFNDLRVDVTLYSLVFGESVLNDAVAIVLSGAIQNYDKRYQMGTGKFEANAFFLAV
GDFLGIFSLSLFIGASMGCLTALLTKYTHIKDFPLLESALFVLMSYSTFLIAEASDLTGV
VAVLFCGICQAHYTYNNLSLDSRKRTKKLFELLNFLAENFIFSYIGVSMFTFPKHHFDSW
FIFSGFLCAMLGRAANIYPLSFLLNLGRKPKIAMNFQHMLFFAGLRGAMSFALAIRNTVS
EARKAMLTTTSIIVIFTVIIQGGATMQLLTWLRIPVGVDEEVEMLPYTSSRREESSSPSA
QHDKAFVARVWGNFDSRFLKPLLTHSQPTLLDTLPSYCSSVARILTTTEQMTQGNVHPHS
DSDHGMNESDSSHRPSHNVNVF
>generic|BTA007670.1|
MDFEEGQFSDADENDIGQLHVRKRCPNRSSHSKSSSNHVLENSSDDEYHYDDDDDDDDFY
DDDTNFYIAGAGFGKNHEVLRNSHGTAPNKQSNSKKVTSYQPPEKLFKKFVDKINVDDYD
VRSLPQHAKNYLNETTRRTENERLRIKDKQDRATAEQVMDPRTRMILFKLLNKGVVCQVN
GCISTGKEANVYHATSGSAFQTETGEPRHFAIKIYKTSILVFKDRDKYVSGEYRFRHGYC
KSNPRKMVRVWAEKEMRNLSRMHHANLPVPEPILLRSHVLVMEFVGKEGWPAPKLKDVEL
SISRACKLYRQCITIMWKLYNICRLVHADLSEFNILFHNGGVFIIDVSQSVEHDHPHALE
FLRKDCTNISEFFRKKEVATLTVKELFDFITDPTINESNMEEYLDKVSEKAANALPPTAA
EQVDMEVFKNAYIPQTLQQVIDVERDVFSVKQGVKQENPLYYQTIVGLEEDLSRTKLVPD
ILKSEKEESSSGSSSEEEEESEYESANEEADGSEATKFVNSARPRNESSDAKKQRKKEVK
EAQSEKRKSKIKKHIKKRKEKEKKHHK
>generic|BTA007671.1|
MTRSKELTPPDPGRPLNTVNFESPSHMGTLLSGLYALRTQGLLLDVTLLAGGDSFKAHRV
VLASCSDYFRAMFTDAMKEARQKEIRLNGVSAAGMRLLLDYAYTSRLSLNLANIQDVLSA
ASHIQVVAVVEACSNYLQSQLDCENCVDIATISETYSLSKLRVRVYRFMSAHLREFSMLP
EFLRLSVEQLEHLLSCDFPVDCSESEVLHIVLKWLYTNDDHRLISRIHFKEIPWDIDAFS
QQPYYGCVIINEALRQRFVMQLPQMNMTSSLVNSRGMELALVKVGGFGIAGVTNEITYYL
SSVGKWRHLTTIPHLEQCNFGTCVQNNDLYVVGGCFNQSLQENIHPFGFKYSPRYNKWNT
IAPMQRERCRFSLNVVADHLYAIGGASEIDVMDGVDSEVSECEKYDPETDTWESIPAMPG
YRTQHAGTTWPSGGDYLFISGGLDGDVVLDSVQRLDTRNSVWESKASLLTPRADHVMLTV
NDTLYVCGGWYEDPDNGNRVLADTIDVYDAEADTWRTIARLPTPRYHSGIVTVNNVIYFI
GGLLSDAMFDRATAVIECYNIDTGAWTTSEKYPQDLWEHTCITLYIPRCRDDMEVLASNP
NC
>generic|BTA007672.1|
MPKPVKQEGEDPDPTPYLFVSLEQKRIDQSKPYDAKKICWVPDEAEGFVLGEIKATKGDL
VTVGLPSGEEKVFKKDLVFPVNPPKFEKVEDMADLTYLNDASVLHNLKQRYYCKLIYTKD
FKKDQVGQVNPPKYEKCEDMSNLTYLNDASVLYNLKQRYYHKLIYHTEKKNSGLGRRTYG
LFRNIVRVPGSETESSGRMTHSNRSYGSNIWNFRPLEPGTDGLFCVAINPYKRFPVYTLR
CAKLYRGRRRNEVPPHVFAVSDGAYVNMLTNKENQSMLITGESGAGKTENTKKVIAYFAT
VGASSKKDEAANQNKGSLEDQVVQTNPVLEAFGNAKTVRNDNSSRFGKFIRIHFGPTGKL
AGADIETYLLEKARVISQQSLERSYHIFYQIMSGSVKGVKEMCMLSGDITDYHYVAQGKT
TIPNVDDGEECQLTDTHRNIVNNLTISVSKMCLLSKNINDYHFVSQGKTSIPGVDDGEEF
RITDQAFDVLGFSQQEKDEIYKITAAVMHMGGMKFKQRGREEQAEPDGTERVATLLGIDC
QDLYKNLTKPRIKVGNEFVTQGRNVSQVSYSVGAMSKGMFDRLFKYLVKKCNETLDTKQK
RQHFIGVLDIAGFEIFDYNGFEQLCINFTNEKLQQFFNHHMFVLEQEEYKKEGIVWAFID
FGMDLLACIDLIEKYNGFEQLCINFTNEKLQQFFNHHMFVLEQEEYTREGIEWAFIDFGM
DLAACIELIEKSNGFEQLCINFTNEKLQQFFNHHMFVLEQEEYKREGIEWTFIDFGMDLQ
TCIDLIEKPMGILSILEEESMFPKATDKTFEDKLMSAHLGKSAPFQKPKPPKPGCPAAHF
AIGHYAGVVSYNITGWLEKNKDPLNDTVVDQCKKGTNALLREIFADHPGQSGGGAAEKGR
GKKGGGFATVSSSYKEQLNNLMTTLRSTQPHFVRCIIPNELKQPGVIDSHLVMHQLTCNG
VLEGIRICRKGFPNRMVYPDFKLRYMILAPAIMAAESDPKIAAAKCLEEIKLDPESYRIG
HTKARNIPSYKILYAKGVKEGMTPEQATKAILEGTSLDPDQYRLGNTKVFFRAGVLGQME
ELRDDRLGKIIGWMQAYMRGYLTRKSFKKLQEQRLALQVVQRNLRKYLKLRMWPWWRLWT
KVRPLLHVVDIDAELKKLEDRAEKAEENWAREEKLRKELEALNTKLLDEKTNLLKNLEGE
KGSLQSITERAAKLQAQKSDLESQLADTQERLQQEEDARNQLFQQKKKLEQELSGLKKDV
EDLELAVQKSDQDKATKDHQIRNLNDEIAHQDELINKLNKEKKLQAETTQKTAEELQAAE
DKVNHLTKVKVKLEQTLDELEDSLEREKKLRGDVEKAKRKVEGDLKLTQEAVADLERNKK
ELEQTIQRKDKEIASLTAKLEDEQSLVGKQQKQIKELQARIEELEEEVEAERQARAKAEK
QRADLARELEELGERLEEAGGATSAQIELNKKREAEMSKLRRDLEEANIQHESTLANLRK
KHNDAVGEMGEQIDQLNKLKTKAEKDKCQYLCELNDTRASLDHVTNEKAAIEKVAKQLQH
QLNEVQSKLDETNRTLNDFDAAKKKLSIENSDLLRQLEEAESQVSQLSKIKMSLTTQLED
TKRLADEESRERATLLGKFRNLEHDLDNIREQIEEEAEAKADIQRQLSKANAEAQLWRTK
YESEGVARAEELEEAKRKLQARLAEAEETIESLNQKVVALEKTKQRLATEVEDLQLEVDR
ANAIANAAEKKAKAIDKIIGEWKLKVDDLAAELDASQKECRNYSTELFRLKGAYEEAQEQ
LEAVRRENKNLADEVKDLLDQIGEGGRNIHEIEKARKRLEVEKDELQAALEEAEAALEQE
ENKVLRAQLELSQVRQEIDRRIQEKEEEFENTRKNHQRALDSMQASLEAEAKGKAEALRM
KKKLEADINELEIALDHANKANAEAQKNIKRYQQQLKDIQTALEEEQRARDDAREQLGIS
ERRANALQNELEESRTLLEQADRGRRQAEQELSDAHEQLNELSAQATSISAAKRKLEGEL
QTLHSDLDELLNEAKNSEEKAKKAMVDAARLADELRAEQDHAQTQEKLRKALETQIKELQ
VRLDEAENNALKGGKKAIQKLEQRVRELENELDGEQRRHADAQKNLRKSERRIKELSFQA
EEDRKNHERMQDLVDKLQQKIKTYKRQIEEAEEIAALNLAKFRKAQQELEEAEERADLAE
QAIAKFRTQKGGRAGSAARGSSPLAHRPPLRPQLDGGAFPPRFDLHPEAGDIFG
>generic|BTA007673.1|
MMLAVLQFWKGMKHHELIYAPAPSRRYARYQDIGKGKDILKELSTKDEDESLKLQNILLA
ETLNHPLNQKYPLKLSYQLGFLKYIILTLEERGVEVSEDLYSKFQELLQSPPPSSDFSFK
HYKAADDKFVTLKESTSIVSEGTTGLCSWQGAFVLAEWCLENSVVLNGKGILELGSGIGL
TGLVVCKTCLPKYVAFTDVHESVLKQLCSNININTGCEDNFDYGPEDQDVLLNNLWEGKH
ILVAKLDWISFDLDSIFCELDFPDVLLAADVVYDPSLVTPLCKVLNSFFEKKKDISVIFA
CTIRNQGTHELFLETLGGMGMTPKLIPFNSKLIFHYDLVGNILLYSIHKET
>generic|BTA007674.1|
MENGQPTKALLNAIRGGIASEVKNLVRSSKLFKITEYPLVYDAVDSGSIEIVQILINKGA
DIEISGSKGLTPLHLAVLRDNEELVKLLLSLGADVHSEGKYGKPCIRTAVEKQNLRIIEQ
LLSHGANVNYRYPKGGSILHIAVEAGHEDLADLLLRFEADVDALRNDGSTPLHLAIKKGN
ISMVRKLIKHGANINISLTSVGQRGRTPLRLALRKKNYELAKFLLNHGANLNLEDYEGSP
LFSACKDADVESVQFLLQMGADVNRKGKNDSTPLHIALKQEHLDIVKLLLKHDANINASD
TEGTPLHFACKAGNAHLVKFLLGVGADVNTTYEGSTAIHLAFEQGHLNVVRLLLENGADI
NAYGENGTLLHSACMMGSLEHVKFLLKKSADINAPGSDGTPLHVAGKRDHLHVVKFLLKK
RANVNALDDDGTLLHWAFKENNLKLTKLLLENGADVNIEDSDGCTILQLAVEKPNVAMVE
RILKLCPDVKNVSNCKSFYYALKESGPEYVKIVKMLVQYGFSVEPEDAANPELLHQAIIK
GCYEIVEALLKFGANVNETKGQSKETPLHLASRRKSENIVKLLLEYGADVDAKCNQERTP
MFAAAKRGLHKNVEMLLKYGANMDSSDLAGKTPLHIAVDVGVYFGQDVIKHLLENGADVN
RKCKEGRSPLFSAADNGLLRVVEVLLKYGARIDSENPYQTAIQTAFWNKNVLKSLLEYDF
TNSELVTRPEEEDDPSFYAVHAGLTHQKAETVEILVHHFVRMKAAGLFSNHQSPMPTAYG
DGIEVSEFQGKCEAEIARAKTECVGKTNITFFNILTDNVNKLACYARNNCIAQVFRSDEY
KSRFPMYGSILHCQFQKGEVRKGLLEQGVKYFPVLYRAFYCLPLDLKEEILKYLTDRDLR
VLISFSKRIQEQLRKS
>generic|BTA007675.1|
MENGQPTKALLNAIRGGIASEVKNLVRSSKLFKITEYPLVYDAVDSGSIEIVQILINKGA
DIEISGSKGLTPLHLAVLRDNEELVKLLLSLGADVHSEGKYGKPCIRTAVEKQNLRIIEQ
LLSHGANVNYRYPKGGSILHIAVEAGHEDLADLLLRFEADVDALRNDGSTPLHLAIKKGN
ISMVRKLIKHGANINISLTSVGQRGRTPLRLALRKKNYELAKFLLNHGANLNLEDYEGSP
LFSACKDADVESVQFLLQMGADVNRKGKNDSTPLHIALKQEHLDIVKLLLKHDANINASD
TEGTPLHFACKAGNAHLVKFLLGVGADVNTTYEGSTAIHLAFEQGHLNVVRLLLENGADI
NAYGENGTLLHSACMMGSLEHVKFLLKKSADINAPGSDGTPLHVAGKRDHLHVVKFLLKK
RANVNALDDDGTLLHWAFKENNLKLTKLLLENGADVNIEDSDGCTILQLAVEKPNVAMVE
RILKLCPDVKNVSNCKSFYYALKESGPEYVKIVKMLVQYGFSVEPEDAANPELLHQAIIK
GCYEIVEALLKFGANVNETKGQSKETPLHLASRRKSENIVKLLLEYGADVDAKCNQERTP
MFAAAKRGLHKNVEMLLKYGANMDSSDLAGKTPLHIAVDVGVYFGQDVIKHLLENGADVN
RKCKEGRSPLFSAADNGLLRVVEVLLKYGARIDSENPYQTAIQTAFWNKNVLKSLLEYDF
TNSELVTRPEEEDDPSFYAVHAGLTHQKAETVEILVHHFVRMKAAGLFSNHQSPMPTAYG
DGIEVSEFQGKCEAEIARAKTECVGKTNITFFNILTDNVNKLACYARNNCIAQVFRSDEY
KSRFPMYGSILHCQFQKGEVRKGLLEQGVKYFPVLYRAFYCLPLDLKEEILKYLTDRDLR
VLISFSKRIQEQLRKS
>generic|BTA007676.1|
MPKPVKQEGEDPDPTPYLFVSLEQKRIDQSKPYDAKKICWVPDEAEGFVLGEIKATKGDL
VTVGLPSGEEKVFKKDLVFPVNPPKFEKVEDMADLTYLNDASVLHNLKQRYYCKLIYTKD
FKKDQVGQVNPPKYEKCEDMSNLTYLNDASVLYNLKQRYYHKLIYTYSGLFCVAINPYKR
FPVYTLRCAKLYRGRRRNEVPPHVFAVSDGAYVNMLTNKENQSMLITGESGAGKTENTKK
VIAYFATVGASSKKDEAANQNKGSLEDQVVQTNPVLEAFGNAKTVRNDNSSRFGKFIRIH
FGPTGKLAGADIETYLLEKARVISQQSLERSYHIFYQIMSGSVKGVKEMCMLSGDITDYH
YVAQGKTTIPNVDDGEECQLTDTHRKIVNNLTISVSKMCLLSKNINDYHFVSQGKTSIPG
VDDGEEFRITDLCQLSNRMEDYYYVSQGKTRIPGVNDAEEFEATDPMGILSILEEESMFP
KATDKTFEDKLMSAHLGKSAPFQKPKPPKPGCPAAHFAIGHYAGVVSYNITGWLEKNKDP
LNDTVVDQCKKGTNALLREIFADHPGQSGGGAAEKGRGKKGGGFATVSSSYKEQLNNLMT
TLRSTQPHFVRCIIPNELKQPGVIDSHLVMHQLTCNGVLEGIRICRKGFPNRMVYPDFKL
RYMILAPAIMAAESDPKIAAAKCLEEIKLDPESYRIGHTKARNIPSYKILYAKGVKEGMT
PEQATKAILEGTSLDPDQYRLGNTKVFFRAGVLGQMEELRDDRLGKIIGWMQAYMRGYLT
RKSFKKLQEQRLALQVVQRNLRKYLKLRMWPWWRLWTKVRPLLHVVDIDAELKKLEDRAE
KAEENWAREEKLRKELEALNTKLLDEKTNLLKNLEGEKGSLQSITERAAKLQAQKSDLES
QLADTQERLQQEEDARNQLFQQKKKLEQELSGLKKDVEDLELAVQKSDQDKATKDHQIRN
LNDEIAHQDELINKLNKEKKLQAETTQKTAEELQAAEDKVNHLTKVKVKLEQTLDELEDS
LEREKKLRGDVEKAKRKVEGDLKLTQEAVADLERNKKELEQTIQRKDKEIASLTAKLEDE
QSLVGKQQKQIKELQACFLDKFRIQHAPLQFLNSKSEYAQRLISRIHFKEIPWDIDAFSQ
QPYYGCVIINEALRQRFVMQLPQMNMTSSLVNSRGMELALVKVGGFGIAGVTNEITYYLS
SVGKWRHLTTIPHLEQCNFGTCVQNNDLYVVGGCFNQSLQENIHPFGFKYSPRYNKWNTI
APMQRERCRFSLNVVADHLYAIGGASEIDVMDGVDNIAGFLILIPQYRLFECTSFGLHGQ
PRSAASQLIIELSLLWV
>generic|BTA007677.1|
MPKPVKQEGEDPDPTPYLFVSLEQKRIDQSKPYDAKKICWVPDEAEGFVLGEIKATKGDL
VTVGLPSGEEKVFKKDLVFPVNPPKFEKVEDMADLTYLNDASVLHNLKQRYYCKLIYTKD
FKKDQVGQVNPPKYEKCEDMSNLTYLNDASVLYNLKQRYYHKLIYTYSGLFCVAINPYKR
FPVYTLRCAKLYRGRRRNEVPPHVFAVSDGAYVNMLTNKENQSMLITGESGAGKTENTKK
VIAYFATVGASSKKDEAANQNKGSLEDQVVQTNPVLEAFGNAKTVRNDNSSRFGKFIRIH
FGPTGKLAGADIETYLLEKARVISQQSLERSYHIFYQIMSGSVKGVKEMCMLSGDITDYH
YVAQGKTTIPNVDDGEECQLTDQAFDVLGFSQQEKDEIYKITAAVMHMGGMKFKQRGREE
QAEPDGTERVATLLGIDCQDLYKNLTKPRIKVGNEFVTQGRNVSQVSYSVGAMSKGMFDR
LFKYLVKKCNETLDTKQKRQHFIGVLDIAGFEIFDYNGFEQLCINFTNEKLQQFFNHHMF
VLEQEEYKKEGIVWAFIDFGMDLLACIDLIEKYNGFEQLCINFTNEKLQQFFNHHMFVLE
QEEYTREGIEWAFIDFGMDLAACIELIEKSNGFEQLCINFTNEKLQQFFNHHMFVLEQEE
YKREGIEWTFIDFGMDLQTCIDLIEKPMGILSILEEESMFPKATDKTFEDKLMSAHLGKS
APFQKPKPPKPGCPAAHFAIGHYAGVVSYNITGWLEKNKDPLNDTVVDQCKKGTNALLRE
IFADHPGQSGGGAAEKGRGKKGGGFATVSSSYKEQLNNLMTTLRSTQPHFVRCIIPNELK
QPGVIDSHLVMHQLTCNGVLEGIRICRKGFPNRMVYPDFKLRYMILAPAIMAAESDPKIA
AAKCLEEIKLDPESYRIGHTKARNIPSYKILYAKGVKEGMTPEQATKAILEGTSLDPDQY
RLGNTKVFFRAGVLGQMEELRDDRLGKIIGWMQAYMRGYLTRKSFKKLQEQRDSTENPDV
ALQKLEDRAEKAEENWAREEKLRKELEALNTKLLDEKTNLLKNLEGEKGSLQSITERAAK
LQAQKSDLESQLADTQERLQQEEDARNQLFQQKKKLEQELSGLKKDVEDLELAVQKSDQD
KATKDHQIRNLNDEIAHQDELINKLNKEKKLQAETTQKTAEELQAAEDKVNHLTKVKVKL
EQTLDELEDSLEREKKLRGDVEKAKRKVEGDLKLTQEAVADLERNKKELEQTIQRKDKEI
ASLTAKLEDEQSLVGKQQKQIKELQARIEELEEEVEAERQARAKAEKQRADLARELEELG
ERLEEAGGATSAQIELNKKREAEMSKLRRDLEEANIQHESTLANLRKKHNDAVGEMGEQI
DQLNKLKTKAEKDKCQSLCELNDTRASLDHVTNEKAAIEKVAKQLQHQLNEVQSKLDETN
RTLNDFDAAKKKLSIENSDLLRQLEEAESQVSQLSKIKMSLTTQLEDTKRLADEESRERA
TLLGKFRNLEHDLDNIREQIEEEAEAKADIQRQLSKANAEAQLWRTKYESEGVARAEELE
EAKRKLQARLAEAEETIESLNQKVVALEKTKQRLATEVEDLQLEVDRANAIANAAEKKAK
AIDKIIGEWKLKVDDLAAELDASQKECRNYSTELFRLKGAYEEAQEQLEAVRRENKNLAD
EVKDLLDQIGEGGRNIHEIEKARKRLEVEKDELQAALEEAEAALEQEENKVLRAQLELSQ
VRQEIDRRIQEKEEEFENTRKNHQRALDSMQASLEAEAKGKAEALRMKKKLEADINELEI
ALDHANKANAEAQKNIKRYQQQLKDIQTALEEEQRARDDAREQLGISERRANALQNELEE
SRTLLEQADRGRRQAEQELSDAHEQLNELSAQATSISAAKRKLEGELQTLHSDLDELLNE
AKNSEEKAKKAMVDAARLADELRAEQDHAQTQEKLRKALETQIKELQVRLDEAENNALKG
GKKAIQKLEQRVRELENELDGEQRRHADAQKNLRKSERRIKELSFQAEEDRKNHERMQDL
VDKLQQKIKTYKRQIEEAEEIAALNLAKFRKAQQELEEAEERADLAEQAIAKFRTQKGGR
AGSAARGSSPLAHRPPLRPQLDGGAFPPRFDLHPEAGDIFG
>generic|BTA007678.1|
MLNLLILPYFFPAQLEERGVEVSEDLYSKFQELLQSPPPSSDFSFKHYKAADDKFVTLKE
STSIVSEGTTGLCSWQGAFVLAEWCLENSVVLNGKGILELGSGIGLTGLVVCKTCLPKYV
AFTDVHESVLKQLCSNININTGCEDNFDYGPEDQDVLLNNLWEGKHILVAKLDWISFDLD
SIFCELDFPDVLLAADVVYDPSLVTPLCKVLNSFFEKKKDISVIFACTIRNQGTHELFLE
TLDVVYDPSLVTPLCKVLNSFFEKKKDISVIFACTIRNQGTHELFLETLGGMGMTPKLIP
FNSKLIFHYDLVGNILLYSIHKET
>generic|BTA007679.1|
MENGRPTKALLNAIRGGIASEVKNLVRSSKLFKITEYPLVYDAVDSGSIEIVQILINKGA
DIEISGSKGLTPLHLAVLRDNEELVKLLLSLGADVHSEGKYGKPCIRTAVEKQNLRIIEQ
LLFHGANVNYRYPKGGSILHIAVEAGHEDLADLLLRFEADVDALRNDGSTPLHLAIKKGN
ISMVRKLIKHGANINISLTSVGQRGRTPLRLALRKKNYELAKFLLNHGANLNLEDYEGSP
LFSACKDADVESVQFLLQMGADVNRKGKNDSTPLHIALKQEHLDIVKLLLKHDANINASD
TEGTPLHFACKAGNAHLVKFLLGVGADVNTTYEGSTAIHLAFEQGHLNVVRLLLENGADI
NAYGENGTLLHSACMMGSLEHVKFLLKKSADINAPGSDGTPLHVAGKRDHLHVVKFLLKK
RANVNALDDDGTLLHWAFKENNLKLTKLLLENGADVNIEDSDGCTILQLAVEKPNVAMVE
RILKLCPDVKNVSNCKSFYYALKESGPEYVKIVKMLVQYGFSVEPEDAANPELLHQAIIK
GCYEIVEALLKFGANVNETKGQSKETPLHLASRRKSENIVKLLLEYGADVDAKCNQERTP
MFAAAKRGLHKNVEMLLKYGANMDSSDLAGKTPLHIAVDVGVYFGQDVIKHLLENGADVN
RKCKEGRSPLFSAADNGLLRVVEVLLKYGARIDSENPYQTAIQTAFWNKNVLKSLLEYDF
TNSELVTRPEEEDDPSFYAVHAGLTHQKAETVEILVHHFVRMKAAGLFSNHQSPMPTAYG
DGIEVSEFQGKCEAEIARAKTECVGKTNITFFNILTDNVNKLACYARNNCIAQVFRSDEY
KSRFPMYGSILHCQFQKGEVRKGLLEQGVKYFPVLYRAFYCLPLDLKEEILKYLTDRDLR
VLISFSKRIQEQLRKS
>generic|BTA007680.1|
MGERRGTKALEIWCKRVTDGYSGVKVENMTTSWRDGLAFCALIHHFRPDLINFSALDKKD
VYGNNDLAFRTAERHLGIPALLDAEDMVEYPVPDRLSVLTYLSQFYQVFASQSKSRTGSL
FLYAILKEDP
>generic|BTA007681.1|
MFDARKKWGKICPQISEIQDQGYCASCWAVSSSSAASDRLCISSKGKFKGLLSAQHVAFC
CHKCGHGCDGGYTAMAWAFLKKGVVTGGRFNSSKGCQPYSLQPCNHNKEEASSPYPYCRT
LPEEEPACQTKCTNDLYTNSFRKDKHRFKTNYALPMDVKRIQKDIMTHGPVTFSFTVYAD
FRNYKSGVYERTTTYCRGLHAVRAIGWGTENGKPYWLIANSWNSYWGDKGLFKILRGENN
CGIEEEAAGGVPRKWKQIED
>generic|BTA007682.1|
MFTPGRLSILGLSVKSVASENLECLALCTPSFNGYNECLDKLKDAWAGR
>generic|BTA007683.1|
MLCALTAARGGGGGGDPAPGRLTTFTGQKCGPGPRDDAEYRAELLRVVKNSEFIFTGKIM
DVRKERVIGGDGFKFDNQVTEEFLMAKVFVKRFIRGRVATYRAPGSERITRADLHPSAAE
LVTGIPDLTPGHPRSPDHTPGYPDLNQVRNPGLRVRRQLGDTNDYEGNLGRPGRYSGLPD
HAPDTPDLDARVTDRYSGLPDRAPEVPDTANGVTDSAFRVSSDASGTVDQTTVAPHRGPN
VPDGNLGVSDRTTKVPYQTTKTYETTTVADRAFRVPDRVARVPEREPVTLYVAQIDMESR
FLGNCSRGNSGHRFLAMKRTAIFMARETDRRDLQERYLDSLETSRLLELVAAPLPMTLTN
LDIVTAAAQGSYPHEFLPSNLRYSLEGIFLADRLSRLGRTFNWIAFWKKEPLALQCC
>generic|BTA008342.1|
MNTNEVVFNYACECSADTTAESNNAPVIVFRPNLVDEIMRKFSSALINIGHYLRSERARL
SPPEVSAVSAKLGKLLMESDSGFEKPPRGKNPERLNSPELPAPERAEPDPPPPLRIKETQ
ASKKRRAANALKKQRIEQKERQGLRTEWNSSPCLANRPKKSTGDTQGLPDRSVRVEFRRD
TQESKSLEPIKTPRELSCDSLEVPSTRVRHFKPVNTLANHHSEFRMTGSLRSHPNIRFKE
TVAYRKRRAQIISNMRKKEEEERKLNEILPWNSNKRSSTTPRYSEYPKTYLEYTEYPKTA
PQFTEYPKIDPQFTEYPKIDPQFTEYPKIDPQFTEYPKTIPQFTEYSKTAPQCCHYSRTT
RKSSDVPKSTPKYSEDLKKAPRYSDYSEFFEDTLHPPYSSNLGAAQYSDDSYSLAHHAYH
AAEASMRAKLRNRRRFSKKRSSKFFPRFVLDNFNDSTESSYTSPHSGYHESPRTFTYRPT
VWKNPMFDEENNQKEYVWDSLDTDTSEQGSLEENRRLEREKECIGAIKKKLSSDSLPKKL
SKMSLTELPEKLFPETCRLLNDCSSTSANQKSEQDMMRENYDVQSTCLQVPQSNNDHLGS
NDYRLGSNDYRLGSNDYRLGSNDYRLGSNDYRLGSNDYRLGSNDYRLGSNDYRLGSKDNE
TCEQPHDPKPPSSLYSQKDPRTDGSVYYTPGFTSDEDCWSTSSGSGYETPLDIEVVSD
>generic|BTA008343.1|
MDVQISEKYVSTRGGNCIVIENYKLCQANVLKNGNVRYRCTMKSCRYSVLVDKSREHVLE
VKNEHSAPNHQYSDDEITRQKFKETLKRKATENIREKPSAIIGRNLLAEGTDAVEFQHIE
SLRQSMYRKRRKLTKNPLPGSRNEAIKQLFDKQEQILFQKEQFCFVHDTEPIVIFTCTEN
MNLLSSCTDAFADGTFSFAPQHFTQLYTIHVYVQKFYVPVAFCFLENKTEATYNLMWRRL
LAICEQLTGKTFCFSHFYADFEKAAHNAVLAMFPECLILCCTFHLAQNWFKHIQQNKFLL
REYNTPDSEVGKYLKYFFGLPYLPPTEIEAGFVDLLSIAPPQVPSDFSDYVLETYIDEAA
LFPPSMWAGPPSDGPRTTNGPESFHSNYNKNFYHRPSIHSVTQVLLETQALTMTKINSIK
KQSTNVIRKETADRLATSIQAWNTCKEALEGGSETARLRYLKFMGYRFHGKKV
>generic|BTA008344.1|
MMTCVVNDLGTYKVAWLRVDTQTILTIHHHVITKNHRIGVSNTDERTWHLHIKELKESDR
GWYMCQINTDPMKSQVGFLEVIVPPDILDSPTSADTVVREGGNVSLRCAASGIPMPNITW
KREGGAPIPLTAGVEVFSVEGPTFNISRVNRLHMGPYMCIASNGVPPSVSKRIMLTVEFP
PMIWIQSQLVAAYQGQRLVLECHSEAYPKSISYWTRERGEVITHGQKYEPVIIESDYRTH
MKLIVKSVSASDYGNYKCVSKNSLGDTDGAIKVYPVLSPTGKQDIKFKFREKNRHKLSRN
KTKNDIDDAEDGGGSKDKQSQYKEYEEYEDEFMVGSGGPACSKLFSLSSYWYLLLLPALI
PAN
>generic|BTA008345.1|
MEQISPAHHSINQASSNVLATYSVSFCDKFANDRTCTVDYSDDEDETRDDVCLLDDKRLK
NSLSSTSVPGVGISIPKPVKTIKTCKRGNTICCQCHSKYTYTCPVSASAPEFDNYGRVNL
SSALSSLNQLCVLKALHHTRKLVLTCGFSSLSFSGKRRIAFPPPPHTPSPVSHRVIYHLS
AMAGTPTGVKSVNTSKFGCPNVENFIKPSESQFARKGSYRILKGVLWDQIISNKIGGDPW
RFREESSFVTSDESEIMRAKSRVGRTLGPNFVGSFTRSATSIDESKPHQRPIRSAKPDLS
AVETRPNSDTIVYGAALQSDNVSNGKDNGSITSSTTHRVIYCVHGKASGCCPSLTGAPSK
NGNMPLDGGPASPLPSDTITIYDEHYCHNEERTTTNTKARKKLIIASILCIIFMIGEIIG
GYLSSSLAIATDAAHLLTDFASFMISLFALWVANRPPTQSMPFGWYRAEVIGALTSVLMI
WIVTGILVYMAVERIIKKDFEIDAKIMLITSAVGVLVNIIMAFSLHQHGHSHGGKTHTST
GDSEEESHHSHRDNINVRAAFIHVIGDFIQSFGVLLAALVIYFKPEWSLVDPICTFLFSV
LVLITTFAIIRDTLVVLMEGIPSGVNFADVLNTFLSIEGVMKVHNLRIWALSLDKTALSA
HLAVRPGCDSAQILKCASRKIHNKFHFFEITLQIEEFHEQMENCAQCQPPLK
>generic|BTA008346.1|
MVRGVGFSYLYRKDSVMTEYPPSNYQLYKRELKSANIYLACAVRVAYSKTGDASAVQRLD
QVNCSALMQLFVTILRTTQPAHIIAVAAVILVASLIYPSHSAKDSRNSTCSILLYFSALS
MHIGSQFWMTFMSGISLYFNLSRHSFGDVQKVLFPLYFTCNSILSAVILVQFGRIHAADE
KWDHAIYAQIAALSLCFLLELLIRLYIAPPTLRLIDIKSRIEKSVGVGQEVGCYRLGPLT
SCPHYMALHKAFRQFHLCAAIGNVLCMSCSAFHLYYLASNFKSDCVM
>generic|BTA008347.1|
MSSFALHASMQAHEYCLDEPTEKNPSKREYIFWLITNIHSYAIEGGDEIIEYKQPKVAQG
SGVHRYVFIVYIQPNDNLTMTWKPVNSTSETHRANFNQRKFAKKHKLGKPWALNFFINYW
LPPGATSPGPSTLPQSTPNIWQRLAAEAEAKEKAKQNG
>generic|BTA008348.1|
MRTALLIPFLALVNFTSCRSVRKPKSSESSESVELEKVNFGVSNAEPSFLTELFNPFDQE
VPLSMQALKRAKKSLSKRRMKRLSKPKYLEEKFRELVEQRPALKSKIKVKLAERKTKKRV
KTAPEFGGDQIVFGGDNNDVYTVPVSNFELVEAPVFVAAAPPSDAPCEVMTTNPNPESLL
VLEDQVPFAIPNSVEQDCQSRVCGRSIYDEIDKDLIALASNPAFEVHPIEGGEILTQADN
APSAIEIIPSSEPEPVAFFTPESIELEPLSVPFEDESNAKFKKAVPCGQTPQEIFSNCLD
LPPTYEFPSEFVMESMPCEDHFYAALEPVKTYEIKQINIDEAAIISELKSVLGEVPGPII
IGEPGEPLIVRHYAKPYVIEYYERPMVVEHHQKAELNVFTSPPVVIDHYEPVVFQEIQAE
PLVTVEEVCPYS
>generic|BTA008349.1|
MAAGPIAERNQDATIYVGGLDDKVSETLMWELFVQSGPVVNVHMPKDRVSQSHQGYGFVE
FLGEDDADYAIKIMNMIKLYGKPIRVNKASAHQKNLDVGANVFIGNLDPEVDEKLLYDTF
SAFGVILQTPKIMRDPDTGNSKGFAFINYASFDASDAAIESMNSQHLCNRPVSVSYAFKK
DSKGERHGSAAERLLAAQNPLSQADRPHQLFADAPPPAPLPQTSVPPPPPNIMGVPPPPP
IGFNPPPPPPVPPPPAGMGPPVGIPPPPLPPPNMQHPPGMPPPPGGMMPPGGQPPLPPMP
PTSQGNMMGPPPMNVPPGPPGPPGPPMMGGPPPPPRMVPPPPWQQGPHGPPGGYPPNNMG
PGGPRPPFPPGHPGNFGPPPPGMPGPPRPPPGWRPPPPGMGGPFGGPYGPPHGPPGMRGP
PPPPPGYND
>generic|BTA008350.1|
MAFASPARITGTHWFLFIVVISFIATVIWIFIYILSIREALTFPINWLVTELLNTAILAV
LYLVASVLQLSVWSPPYHPQYRDPNITAGIFGLFNTVAYCAGAYFLFAEWKGTRVSAQ
>generic|BTA008351.1|
MAKFASILLLVVAVGFCDCRPKIPQNDDVLPPGMSEQDLMGTVASLLAQLSAGPMGPALG
QQFGTNYGPSPMGPMLQGLQPFPQQGMDGSLMEFCQANPAYCASLGIGDLFAPPQDYRVC
SQCGQYPCQCKNSPQQMDKDQSGSANLELKEVEGDPEDQGVTFSSQEAQADPNF
>generic|BTA008352.1|
MQKKEALMTRLRLEFKIKDLGRIKHALGIEFSWNDGESCVALSQKQYALSLLKRFKMSEC
NPVKTPLEVSESKGKQGIEIEEEILENVPYQNLIGSLMYMGVCTRPDISHAISYLRQFNH
CPTVTAWRKAKRVLRYIKGTMDKGIVYNSEDKNLIGYVDADWGGDKKDRRSYTGYVYSLS
GGPIVWESRKQKTIAQSTTEAEYMSLTESSKEAMFLRNLYQEIFGSVPNVKLCYDEKIKL
FCDNNGAIELASNPGFRARSKHIEIKHHFVREVLNQNIIELKHVNTEYMVADVLTKGLAK
EKHEFCVKNMLKNIPLKE
>generic|BTA008353.1|
MNKEDKRDVEGSYWWKQVVKMDKGSRHCDRNYSELKNVLGACVMFPPRSFNPHKAALAVA
LVFSVFTSCADSICWGSKFKYEQPWLCEDLKFTSLSELLLGKGDLVVVKDTTDGKTKVGV
WIAGSPTDLYSVSVLRHKLRVAHLSISPPRLSEPEKFWGSKFTPKFPDGWSKEKAYELIK
RLHGKKLPYGKWFCNANYYMSTAVQCGLLKMGAATAEMSLAILRNDEVFATVDMRVSRQD
ECQDENSAVVKCRNVRRALAITSTFLLIKPTCGISCHDICKELFNVRLPGVDYDDLRWYR
LQDITFKKNEFIMLKDKTPWMASSSNDLHSIQMCRNEFKVVHISQKHLADPELEATKFAP
TFPEGWSAEQAFALLNRLKHKNLPFEPYTCNGSHYMSYNNSFKKSINYSRYIIYAKKREP
KCNVECPLRRDLTNVTVEEIKKQSFYLINGKKSDNGKVDIDLIPRIKQNEAQFNADEGGS
PDRFGPRSRRSLTRKLSSFLFRQKLPSRELFIHSPSSSPTSERSEIGKKLEQIGSNL
>generic|BTA008354.1|
MSEHTLKTRKRLSNLIFLSQCLLISVLVAGQARPASAEAYTIFQAVLQYYRNCLNLPPGV
VREPAKIYPEYDFIVVGAGSGGSVVVNRLTEEPDWNVLLLEAGKEEILLTDVPLLVSYII
HTDFNWGYKTERSDRVFLGMEDQQIKWPRGKVMGGSSVLNYMVYSRGCKADFDEWASLGN
YGWSYEEVLPYFKKSEDMDDPDLAGSPWHGTGGYLRVSRPNWHSPASHAFLEAGREVGYD
IVDQSKPVPIGFSYVMSTTKDGARLSAAKAFLRPIRKRQNMHVLKEARVTRVVIDPVTKS
TVGVEFIRNRRRVMVRARKEVILAAGTLNSPQILMLSGIGPREHLDELGIDVIEDLPVGY
NLQDHVSANGLVFLVNSSVSVIESRFTQPRYLAEYLLQGKGPLTLPGGTEGIAFTLTKYS
NDTSRPDMEIVFSPGAVTGDTGGSLRKVLSFSEELYDRVYRPYEGMDAVSLVPILLRPYS
KGYVRLRSKNPLHWPKFYPNYYSDERDVWRIVEGIKQGFVVVVVVVVVVVVVGGGVGGGG
VVVVVGGGVGGVVGVVAYTAYIFNSFAYESF
>generic|BTA008355.1|
MQRYGARLLPAVGPGCEHLTFETDAYWACFVRVITTNLHHQTGTCRMGPSADPAAGAVGP
GRMGPSADPGAVVDPELRVKGVRGLRVVDAAVMPTIPSGHTNAVVFMIGEKAADMIKAAW
SHPTRAYGPWRR
>generic|BTA008356.1|
MSEISSGLSAIWWLPGVMSLPAWFIYRLFRSKKKVSQLQGKVVLITGASSGLGEALALVF
YLIGCRVILASRRQEELERVRSELMSYRKHSAVTTYPPFVLTLDLSDLNVLPDHVTRAMK
AFGHIDILINNGGISFRGDINNTNIDVDMKVMLVNYFGQVAVTKALLPHMINRRSGHIVA
VSSVQGRIALPYRSAYAASKHALQAFCDTLRAEVAQHNIKVTVFSPGYIQTRLSLNAMTG
TGETYGIMDETTANGYTPKQVANRILRAIVYEEKEVVMASYLPRIAIWLRTLLPSLYFNA
MNRRALKEARHEKMKSK
>generic|BTA008357.1|
MKLVSFQWEDPLNLDSQLTNDEKALRDSFHNFCQEKQMPRILNANRKEVFDRKIMNELGE
FGALGATISGYGCAGVSSVAYGLLAREIERIDSGYRSAMSVQSSLVMHSIQAYGSDEQKE
KYLPKLAKGELVGCFGLTEPNAGSDPGGMETKAKYDSSTKSYMLSGSKTWITNSPIADIC
IVWAVCDDKKVRGFIVERGTKGLETPKIEGKFALRASVTGMIHLDQARVPEQNSLPNVEG
LKARLFIHELSLKGPFGCLNNARYGIGWGALGAAEFCFHTARQYVLDRHQFNRPLAANQI
IQKKLADMLSEIAIGLQACIQIGRLKDSDKLAVEMISVLKRNSCGKALEIARTARDMLGG
NGISDEYHVIRHVMNLEAVNTYEGGRGRPTPPALATRWERPHCQSQHSQIGQYLRRIQAM
SE
>generic|BTA008358.1|
MSMPVTLIVKAPNQQIEDQTIKCELDWSIKRLKGYLSEVYPSKPSHTADRLLKLIDKAID
KDDKRDLEGSYWWKRVVAMDKGGETTNTSTTSSPGEVPTEPSGANVRQRQHATTSTPGPN
IQTPVGFNMIDPRRNMANPANMRDLNNYAFVVTQQAAVMQQMYAQYMTQYFQMNGMSPPN
FQYPGMMYPFQVPNGAQQPVRNEPVIPAPQPADGEEEGGQNNRDWLEWLYKSSRLMILFC
IVYYYSSPLRLFLVSTLGLLLYLYQIGFFRQIVLENNNEPGVAPPPDPPADGDRSEESPA
EVRPPRPTLLTMTWTIVSSFFLSLIPEHPNMLYSKNSFAFSRDGDEGFSSIDGVRISKDS
HILEAVGTTEELSCFLGLAREYAVDNKHPYSDKITRIQTMLVDISADIMKIPSLGDNHDS
KQEEKSLITSCNTKELEEWIEEYSKHLPPLENHILPDGGKSCTTLHIARVVCRRAERSVT
PLVREKRLGKEILIYFNRLADFLLTVSRYAAKVEGKVENIYTPVSSPKEKDKEQAKQA
>generic|BTA008359.1|
MSSYLNRPTLFILTLIQIFPPHTVEAALFAQQTAFFPVFFCNIISRTNANYLLTTDQHSE
LRVFQAPNWDLVNIITHPHRQFQHITPIKATWHPLEDIVVCGRYPDPNLSGHTPGELSTV
DFMCPTTGHMLYQLHHPPFTGLLSLNQFNNNASLLATGSGSKAIIWAPKGKQVSAVGKEN
INKKRKKRNEDEDEEEEEDKEGTSKYFDVQQPSTSHKIRDQEGVNRRCSKTDGKKKARPS
DS
>generic|BTA008360.1|
MADLTDSKINVAALKRVDPYIKDIIDSATHVALYAFNSEDNEWGKTNIEGALFVYSRSGE
PLHGMLVMNRLNTNNLVEPLIKGLDVQLQDPFLLYRNSQGSIFGIWFYDKQECYRISDVV
INLVKTAVEPKAPPATQKHAPVSKDTDIFSMLSKAQEEYNTTTKVPVKKNGLEAHQYEAV
ELTQQFKMDQSVMDFFAKASGSSGSHFVDNQPQPRGMFMAVKHLPPPGMPPGSIGAPQHQ
TNMKPILDKLKSNPVHSVEHIEKQQRSLTPQSEIHSIKANSTPKSNVKEAKRSAKPSKSS
SRESTNRKKQLNNVGKVSEDLSVLRVNESSESVDIPSQMFVNSKLVVAHLPATGGEGTLP
TKLIEQRSSLTAQIDTPNKPALMPPVMFAASANDTAASPALNSFPVQTNSTNDVRIEPLT
KNQLLQALNYLIKNDSDFINKIHEAYCKSLVN
>generic|BTA008361.1|
MANPRWAETSVPKCLPDKVAQLYYAHGLFLSSHPALIISVALFIILICCYPLLNLPLPGN
VPQHYIEPLSPDLAPSEQPRWLSGLPHCYVQQIIIRSAVAPWTNDLMLMDAFRPPLAEAF
KLLEIVENYQHENSSLSMAKVCLHVETVKKKARKMLSILPEYNCLILSPANLWQRNINAF
QEDSNLVGTIFSNQNFGKGKLSVSEMIFGMSLKDAGIKRYPVRTKQRVVQFAVTVFLKKH
HQGYLRGLQTHLHNLYPLHKDFNSGDENTTTNFKLHIYYPGEFHFKELIPLSITYLLLFF
YMYFSVRKIELVRSKIGMAFSAVITVLASLSMSVGICFFFGLELAGSGRGREVFPYLVIV
VGLENVLVLTKSVVSTAPHLDGKIRVAQGLSKEGWSITKNLLTEVTILTAGLLTFVPAIQ
EFCIFAMVGLLSDFFLQMMFFATLLSIDIRSTEHSASSPPTLYYSSASVTKRSSRMRTNE
HLEGTPHSKSHPRLNGLNVIAPNHQSPATPAKIPKRLRLVHFWAKTRIVQRAFMVCMVAW
IGGIVYSAGIIQQMVQVNDDDVAHVEPNQNPRHHFPLAWEGGRRAAILEMEAKLMKAETE
AKKYLSDMKNEHSPTTDDLARLKPVEFEPWRKLSHHHWSTILSLYNNSVSGSYVTVLPPI
YLAHPISPDRAKAMRNPHEKVVEFQWQSLAVALDPLDFSDSNINMKLGSKSRHGSLSSTD
APFIPSSPMELLLTSLLCGISVLVLAYTTTVLYRCVCSRNYAEWRSGWLRDNDTGAEHGL
QVVLEAVPIALVGHSQEIECMATDGSLIVSSCLAGQIRVWDAYTGESVSTIDRRQYAAEN
RRADEIMIEPDNESNVCSDHESASPISNGDPNYHSPNKSFNQRSLNQSLNNSGDELYYQL
KELIESDNEVPSNKGYPLRSFPDLNHAIKTNFSELERRTESKNVDYKSHGFNYGDTIKIA
YSNFNKSIFNDSCNLDGEFCGGNAYGVNNVIHPPHTFDQRKVSRNIGNSFDLHQSGRTCV
PSNENTSSPVNQPFSRFSSNVPTIWCIDCKESLIAIGCSNGRLEFWEATSGKFKCLFEDG
NSNIGITVVKLIGNYVVAAKLSGFVDFYRLDISSSNTYKHVNSVNNECSSNNVNTSLNNS
ISNNQRRMHVRTSSFGSMCDGFSESAEIRCVRINSTKAHHQPITVMQSEGGRVVTGSQDH
ALKVFRLEDQITLYTLHGHCGPITCLFIDHITPLMAGSGSQDGLLCVWDLLTGACMYSLQ
AHDGAVVALTYSASYVISFGQDERLCVWERFQGHLLNTIQLTQSFTSSIVMLTHNLLIAS
KLGSLIVLDVRTGETMHAVKLGHSDSSVFISQILPLIDSVFCNYGNQLRIKMGKPAKAAG
SSDKSRTRGQPAKSSSSSRKTSSRSSSSTSKERSSKSVLETKTEPEEIKFPKKTYNESFS
NIVLYLNQYEKGHISPTNLKRMHQLAVIKDAKTLQVVQLNTIFERRITSLTWHPTLTNIL
GLASKGGGLMLVNVSQDNWDVIQQYPGIGPGGSILALKFHPTINEVFFTASLDGTVCSRN
FKTNECIQYLSTGSYDHWFTSFDLSEETGVMIAGDTKGVISLLSKDGAKVKEAKIHQKSK
VNHIEFCPRKSWLFVTASLDRSVKLWDLRQFSENAKPLFTFPHLKPVPTLSIGGDIAPQK
KGQWARDVDTQASINTNSEISILMKYRC
>generic|BTA008362.2|
MDEEKDGLLGESRDGTIVYKRLPTAGPTLDTAIRVLNEAFYPEEPLCRALQVTQSPQAIC
DLDALFLGMAQDYLSVVALDAMSHKVVGVCFNKLETKPMEGNLDFYEVFKKRKCKEDRIK
FFIDVLAEETAGIDLFEKYKTDAVVDLVCLTVLPDFKRRGIGKSLMEHSLELARRTNAAS
AACVVCSSTYTLKMAKSIGFTELTSVPYSQYIYEGRQFSDVIRDHASVVLVAKKLQ
>generic|BTA008363.1|
MGTMVTIGKPKSTVTAGTLLGQSKDQEIFYYVLEEDRLEDALAVLVEGFYPDEPATSLYY
RVSEDEEAIQELNLLMAETAKDKISVIAVCAQTDRVVGVLFNKIQEKTKPGELPFFEKFK
RGCKNARSIGLIDYMAECLALLRHIKAQYTFIHRLRKSADRWTNYINDADQETPPPPAKL
RKIPKKVARLFDHSARRPLKFVEEYEARVTEEFESNNIPDNNFETSHQKETTSSIKKPTT
TYTDTSDSSRKNEEKRWTYEELMDSSNNEKVPIPISEVNNQLGPVGWCIKGTVVKMTNLT
TYENPQKKGRYIKFTLQDESGDILITAFNEMASEFDKVVKYGDSYKFQNGMVKFANNKWN
QTSHNYEITCTRQSKVSILRPDQLPRRGKSDIIYADFTELLNLPEGTEVNVKGQISIVHE
SERIYSEQKEKSFDKRLIVLKDKEGNTIDIDLWNNSINLVTEKDVKKQLQILNGRTYDYQ
GHRSISTTNSRVQFTH
>generic|BTA008364.3|
MLVFDLLQRLVWYSPDDAIKICVVKGKDEENCQNYIRIISRTGNGHLLVCGTNSFKPLCR
EYTVQTGSYTLEKEKPGQAMCPYDPKHNSTAVYVDNDLYTGTVADFSGMDHIIYREPLQT
EQYDSMSLNAPNFVNSMSHGDFVYFFFRETAVEYINCGKAVYSRVARVCKYDRGGPHRFR
NRWTSFLKSRLNCSVHGDFPFYFNEIQSTSDLIEGTYGGSKTQLIYGVFTTPANSISGSA
VCAFSLQDITDTFEGSFKEQSELNSNWLPVQSGKVPDPRPGQCVNDSRTLPDLTLNFIKT
HSLMDESVPAYFGQPLVIRTNNGKVLKAVNADSADSSEKVSPVVIEELQVFPPNVPIRNL
RVAHMDNSQDGRLIVVSDSEVLSLALHRCNNEKIISCSECVALQDPYCAWDKQTSKCRSI
TAPRWNDEKVFAQSIATGVHPHCAAASKINKDAGNVGGLSSNYPRFGSDSGSKKEIPDGE
VINITGDSESSSSDNGKVLKAVNADSADSSEKVSPVVIEELQVFPPNVPIRNLRVAHMDN
SQDGRLIVVSDSEVLSLALHRCNNEKIISCSECVALQDPYCAWDKQTSKCRSITAPRWND
EKVFAQSIATGVHPHCAAASKINKDAGNVGGLSSNYPRFGSDSGSKKEIPDGEVINITGD
SESSSSGDEPSVVDARPPHYTVETLTLAILTASLAALVVGFTSGYLCGRKCRKDDDDNLP
YPDTEYEYFEQRQNVNARLAEPKLLPQEEVTYAEPVLVTPNKPLGSPKQTLRKQQENNLF
AQLQNSDYYPPAHPPRHRDHFATLRSQRDHSKNDNMGYRDGFGTTRSVKKVYL
>generic|BTA008365.1|
MQRKVTTVSTVAFILHLAVTSVTPAVVTLWKDKHFSGQKCDVEVNGCKPVCPGMEGRASS
LKGDAPCVNFYRRPDCKVFMRTWHSTDKEDPDFKYSSSQDSIVSVGDCKQPTEPNNTVTF
FENKNYKGRYCNLPVKGCQPMCSDLAGRASSATATANCVKLFERPNCEGYVGRLDVWGDA
SRNFYYTNYQDRIRSISDCENNTATFYEDKQFQGKSCEIQVKGCQPMCPSLVKKASSARG
NSVCTKVYSDPNCVGYLGILTMDGRLHPDFSRAYYTRTPYQDRISSISDCVGDSVTFFEH
KNFRGKQCTLKLTAGCQRMCSELDKQASSIRSGVHCVRYYFDANCTINLGHRLFGRSTEE
RNFKYTSLQDSISSVKNCEDQHY
>generic|BTA008366.1|
MAVTSIAIAPNSVTLYKDRNFGGRQCEIEVQGCKPVCPGMEAKTSSIKGNAPCVNFYRRP
NCTAYMGTWHSSDGDVWDWKGYPAQDSIVSVGDCKQPIFPMNSMTFYEHKNFGGRFCNIP
VSGCRPMCPELDNRASSAEGTATCVKLFDQANCRGFLRLLYLQDNANRNFADFISYQDKV
TSIADCDNSTATFYQHKGFKGKSCEIPLTGCKPMCPDLDNQASSVDGNVFCVKAYSEPNC
NGYLGIIWQDESTHSDFDGTDFQDKISSVSDCASKETVTFFEHKKYKGRRCDIQVKGCQP
MCPELDNLASSVQGSAQCIRVYDDANCTNKFTNFTFQYHPLDSYDDFKGNDWQDKISSVS
NCWYKPYQ
>generic|BTA008367.1|
MFHLNKRFSAGHTRARRYKMFKQFPTASATVFILHMVITSVAQNSVTLWKDRNFRGRQCT
IEVQGCQPVCPGMEAKTSSLKGTTSCVNFYRRPNCTAYMSTWHSTDGDVSNWKHTPFQDS
IVSVGDCKQPVFPANTMTFYEHKRFGGRFCNIPVSGCRPMCPELDNRASSAEGTATCVML
FDKPDCKGFLDTLNLWKNADVNFEEEWYQDSISSIAGCDNNSVTFYQNMDYKGKSCTLPV
KGCTPMCPDMDNQASSVDGNFRCVKLYSEPNCNGYLGVVFPQNDDWKRPRHDYIDNYDFK
YSPFQDKISSISDCSNNTVTFFEHRDFKGRRCDIQLQAGCQRMCPELDNLASSVRGNAVC
MYVYDDANCTNLLHYINFISDPYTMNSDFRSYVYQDTISSVRDCGESSQFPRFGLAA
>generic|BTA008368.1|
MREKFAPTSAVILTLYLTLASVAPDSITLFEDRNFEGDHCDIDVVGCKPVCPGLDRKVSS
LKGNATCVNFFRGANCTMYMGSWNSSMNEIRDLKHTAGQDSMMSVGDCNQPIDPANSVSF
YEDKFFGGKRCNIEVQGCKPMCPDLENRASSAQGAVCVKIYKEPNCTGYLGVFDFKEGAF
GDFKYTTLQDTVASVSDCNYVKPFKAP
>generic|BTA008369.1|
MDGYQLENMPIRDVGATISPLTPRERLKKICQCCIAGDWKTAKLYLDGGVPEESRQQTCE
AISRQKIIQYILSSDFTKPLSHVIYDLTISGELDKGGPFLLETGEENCSCGFHELLAEDH
FRMKGTSSRQFQSSGFFSIPNKFVLIQIPITQTRIIELRLLACRKKSRRTFAVRDLGPLM
LLNEDPRDKTTIEFLLKHVTNKKARVAEPLLYVASKMGEARIVKVLLESGVTANIRDSEI
RSTPLHLATKIAAEMVVDLLIRYGADLNCTDIFGRTPLHYAATNGWTRGTEILLRNGATV
DESDNNEMTPLKIALEGGHSGVTDLLIQHGANFDLQEYFDKMPSLLQLFVEKGDAQGVKL
MLDIALVTATKSESASCCDRNSEGPHQNRLQVSRVKSRTTPFPLDTGICPISERHIQTAF
ESACRMGKGDVVHVLLHYGADVDGTGVITPLHDAVDYGRKEVVEILLNHGADIEILEREF
YSAVTIAVLTERDGRTRPEVSYSKTAHILMTLRVHGADFSTLAGASTANCGRKFTYSPEG
LEAALEIGFIREPDLIHLLQHRIRFHDEHYHKSKSLESTPMNILGQYVVKLQAAGLLSNP
VLKDNSGKAMHLNKLVTRAERFSPALREKCEVEVLKLKRVILNRKYNFLELLFLSPDQLV
ELCRKESFQKSYRRVMSWYDEFPLYWLMLWGRVLEGDNRRRLVDSACRICHLMFNWESCE
TMTSSEGVRIPFEVSERVVDCLGDRDLKRFVFEHERDPVWRGLSSRFDDVKLPANRDARY
KLSIGCK
>generic|BTA008370.1|
MELAVFKPEAQQAAVLSKEQTEEEEEENENKKKEEEEENENKKKEEEEENENKKKEEEEE
NENKKKEEEEENENKKKEEEEENENKKKEEEEENENKKKEEEEENENKKKEEEEENENKK
KEEEEENENKKKEEEEENENKKKEEEEENENKKKEEEEENENKKKEEEEENENKKKEEEE
ENENKKKEEEEENENKKKEEEEENENKKKEEEEENENKKKEEEEENENKKKEEEEENENK
KKEEEEENENKKKEEEEENENKKKEEEEENENKKKEEEEENENKKKEEEEENENKKEEEK
KKICRERRGRRLKEAAKEYEFKRKKEEKVVAEEEEEEEEEEI
>generic|BTA008371.1|
MDGYQLENMPIRDEEATISPLTPRERLKKICQCCIAGDWKTAKLYLNGGVPEESRQQTCE
ATISRQKIIQYILSSDFTNPLSHVIYDLTISGELDKGGSFLLETGEENCSCGFHDLLAKD
HFRMEGKCGQQFQSSSFFSIPNKFVLIQIPITQTRIIELRLLACRKKSRRTFAVRDLGPL
MLLNEDPRDKTTIEFLMKHVTNKKARVAEPLLYVASKMGEARIVKVLLESGVTANIRDSE
IRSTPLHLATKIAAEMVVDLLIRYGADLNCTDIFGRTPLHYAATNGWTRGTEILLRNGAT
VDESDNNEMTPLKIALEGGHSGVTDLLIQHGANFDLQEYFDKMPSLLQLFVEKGDAQGVK
LMLDIALVTATKSESASCCDRNSEGPHQNRLQVSRVKSRTTPFPLDTGICPISERHIQTA
FESACRMGKGDVVHVLLHYGADVDGTGVITPLPDAVDYGRKEVVEILLNHGADIEILERD
FYSAVTIVVLSERDGRTRPEVSYSKTAHILMTLRVHGADFSTLAGASTANCGRKFTYSPE
GLEAALEIGFIREPDLIHLLQHRIRFHDEHYHKSKSLESTPMNILGQHVVKLQAAGLLSN
PVLKDNSGKAMHLNKLVTRAERFSPALREKCEVEVLKLKRVILNRKYNFLELLFLSPDQL
VELCRKESFQKSYRRVMSWYDEFPLYWLMLWGRVLEGDNRRRLVDSACRICHLMFNWESC
ETMTSSEGVRIPFEVSERVVDCLGDRDLKRFVFEHERDPVWRGLSSRFDDVKLPANRDAR
YKLSIGCK
>generic|BTA008372.1|
MFSVYQGNDPGKEEQTLMWAQNAYMADSGIHSGATTQAPSVKDEIDSDQLMFDLDHGFTQ
GFTQDQVDEMNQHLSQTRGQRVRAAMFPETLEEGIEIPSTQLDQTQPTAVQRLTEPSQML
KHAVVNLINYQDDADLATRAIPELIKLLNDEDQVVVSQAAIMVHQLSKKEASRHAIMNSP
QMVAALVRAISNSNDFETTKVAVGALHNLSHHRQGLLAIFKSGGIPALVKLLSSPVESVL
FYAITTLHNLLLHQEGSKMGVRLAGGLQKMVALLQRNNVKFLAIVTDCLQILAYGNQESK
LIILASQGPIELVRIMRSYDYEKLLWTTSRVLKVLSVCPSNKPSIVEAGGLQALSMHLGH
PSPRLVQNCLWTLRNLSDAGTKVDGLEGLLQSLVQLLGSNDINIVTCAAGILSNLTCNNQ
RNKLTVYQVGGVDALVRTIINAGEREEITEPAVCALRHLTSRHPECELAQNAVRINYGIP
VVVKLLQPTSRWPLVKAVVGLVRNLALCPANHAPLRENGAIHQLARLLIRAFQDTQRSRS
SVASTGSQQVGGAYADGVRMEEIVEGTVGALHILARESQNRSVIRAQMVISIFVQLLFNE
IENIQRVAAGVLCELATDKEGAEMIEQEGATAPLTELLHSRNEGVATYAAAVLFRMSEDK
PQDYKKRLSMELTNSLLRDDQMWTADDLGLGRDLQDMLGPDQGYGANLYGQTPSTNGRRF
QSAGYDQIPVDMQGLDIDPRNDSNYSPLDGVDLNFDQLDELPQPPQDNNQVAAWYDTDL
>generic|BTA008373.1|
MADVQPKLGVPEDMLELKLDPQQSRFEKSLGLLTTRFVSLLQSAPDGILHLKVWVQQSIK
NVTEDEVNSRLAYVCQEDVCQTFDDGTLLAIQAPNGTSLEVPTAQQKGADGKKEHQIHLK
SSTGEPINVLLVSEGLEEATTVHHTESPESSKVCRFFCSMIWLLCLVKVYQCYAHIMPLR
GIFWSNSVIFVFVFSLYCMKSALRATVLL
>generic|BTA008374.1|
MANVKVENMNTSGGDLNKSGGRGGGPGNQKFNNAGFGGGKGRSRGGGKADGRNFNNKGPG
GPGGPEGNEQRGERGGRGGGRGGRGGPSGERFAEDRIMDKLRSISGPTIDLPPQQEKDKK
FGGNCRLYVGNAGTNFTDKDLVEMFKPYGETSEPFYSAEKNFGFIKMDFRSNAERAKREL
DGQMRKGKPLKVRFAPPGTILKVKNLSDQVSNELLELAFSVFGEVDRAVVISDERGNSTG
EGIVEFSRKPGATAALRKCSEGCFFITNDLRPVIVEPYEPIDDSDGLPDKNLNRRNPAFI
KARESGPRFAKPGSFEYEYGTRWKNLYELFTQKVETLKREMKVEEEKLSAQMEYARYEHE
TELLREQLRQREEDRERQKMTWEMKSRQVDELRLREEELSMRMLTPEDEMRMRSLEAPGY
PQDQKPFVEAFDSPRGFPPGNRFDAADGPVPRGGGPRGEGGRGGGGRWAPADRRGPGPGG
PGPDDFQNKRRRY
>generic|BTA008375.1|
MACKKLVNDPENCVDEMLEGVIALYPALSLIRKERIIFHSKIRKGRVALVAGGGSGHEPF
AAGYVGEGMLTAAVAGSIFASPPSSNIFHALKVVAELNGNAGILLVVPNYTGDRLNFGLA
AEEAACLNIKVKTIHVGEDCALLSNGTEGFGCGRGLCGNLFVFKIAGEMAAQNNNLEYIY
KVSEKVRQSMATFGVCLKPCSLPGQEILFQLADDEIELGLGIHGEAGVSKQKFTTASEIV
QLILDKLCSCLSLTKGSKVCVLINNLGGTTQLEMGIVASNVKSQLGERGITVHRMYAGAL
MTSLEMCGVQVCLLKIHENPEWLVYLDVPTDAPAWPGSPSSEPSFSAASAVPSGCSKESS
PSGSNVHLKFDEPTVSIFTSCLRNVAGSLINESSKLNDLDSVCGDGDCGSTLHRFATEIH
QALEQHTLRLESPIMCLHQLAKIAAEKMGGTSGAVYGLFLRGIASSLRGASASDWASAWK
AGIDCILKYSSARLGDRTLLDVLIPAWEVFEESLETSDSIKVVLQRVTDKANIACEKTSK
MKARAGRASYVNAAYVSDVDAGAYGVTVILQAIKESIS
>generic|BTA008376.1|
MAAKKTFKIKQKLAKKLKQNRPIPQWIRMRTGNTIRYNAKRRHWRRTKLKL
>generic|BTA008377.1|
MTYTTTSHSMPGGPGELTLNNLAYEHLNNVKNMNQALVPSVNNINNNNINNENIKILSEK
NALDKSFKKHSLFINALSWKRFSTANNNKKKLDSKNKNLTLTYRPPLNDNVNPIIMDKNK
NIQKSGTISCYYPVVKSATTACISSNVTLDLTTCPPPPPSNINNNKDTSNNNNNNNNNNS
NSNHNNNNNINSSNNNNNINSNNNNKSSNFSEKLAPKQILVPAPTNTCTSQLLPKKTVIQ
ASTSELLKCLGICLHIKCHRLKDFQAADAIMWLRTVDRSLLLQGWQVGNHSYSIVLQGST
FLPC
>generic|BTA008378.1|
MHFATYGPMLQVVTDNGPPFQSQEFKDFCTKHSIIVTKSPPYHPASNGLAERAVQTVKKA
LEKIKLENCNISKKDLLKKLCKFLFAYRNTPITGKDVSPCDLVLKQTPRTTLNLIHPKKQ
PKAPKLPNLSVNETVLVRMSKQHQVQKGVIQKQISPTTYLIKVNGEIKLCHLNQIKLTTL
SDLDLKQKPSPYPTVDPLNLAMMQSSASTSKPQIQLAPKITNVISPSSPVKKQQPVPRTG
NTRRALSFNETNAILPGTSNSRQTLRQSSTPQPHNLTKRPSVPQNSNSPEGQIESSSEQP
SSSRTKTPEPPVTPPAPPPRKSSRESKPPMRLNL
>generic|BTA008379.1|
MLFGVFQEVAFINPANVVFVYMLIRELVDGEAVRSCAELQAVVLTCLYLSYSYMGNEISY
PLKPFLVEECKENFWNRCLSIIDSLSGSMLRINSEPAFFTEVFTELKAFGTSQVHQVTAP
A
>generic|BTA008380.1|
MESEPKKTEERIHRDTKWPNVLFYIYLHMSAIYGVFLIFTHAYWKTTFLSFFLTSLGLFS
VTAGCHRLWAHRTYEAVWPLRLALVIFQTLVCQGPVYDWVLDHRLHHKHHGTEEDPYNHK
KGFFYGYLGNRLVTQNPKIDDLKAKIDMSDIEDDQIVMWQKRLYWIMMPLFSILLPINAP
VEYWGESILVSVFVVGFLRVTLCLHGAWMVNTAFLVWGLDPLNKRSADTNLVFLVNKSLW
PQYHYLLPWDYQSGEYGTYGDGCTTAFIRIFTVLGLADRLKTIDSRGVRSALGQTAKTGK
PLLECLQMSQDVLTGPHFVPAAAEDDPV
>generic|BTA008381.1|
MAPNITSAPTGVLFENDPDLGDDSSFQPEQVKTQTSSSSKEDTYRLRIVWRNVILFVYLH
MAALYGAWLMITSAKIQTSIWAYLLYQASGLGITAGAHRLWAHRSYKAKWPLRVLLVIFN
TIAFENHVYEWARDHRVHHKYSETNADPHNAKRGFFFSHVGWLLCRKHPDVIEKGKGIDL
KDLEEDKLLMFQKKYYMLLMPFFCFVFPTVIPVYCWGETWTNSWFVATMFRYTFTLNMTW
LVNSAAHMWGQRPYDKFINPSENLGVAVMALGEGWHNYHHVFPWDYKTAELGNYRANLTT
GFIDFFSKIGWAYDLKTVPLSMVKKRAARTGDGTYENHSHEGEVWGWGDKDMSQEDREQA
TVISRKDE
>generic|BTA008382.2|
MRGDEDVDWSLFEMYEKSRKPSKRKTSITLSEYKKRREDYEKSIIYEEDILGMMSAWTEK
DDEDLNLITQPSKTLELPKSTPVMNTTTSSAAPIIDNLHQPTHHRQHIGQRNIPWRLIPI
TIEGTTSSFRHLLRSLRGTPQTSRISLPQDPLKATTQVVVGMHLPHHPVDYHIVYETAGP
STKSDAPEVEENNPKKKKNKKKKKSISVRERQRLQRRMKKKADEEKQNGEYLSSCRGSDH
TSETSGFLLYQASAIGITAGAHRLWSHRAYKAKWPLKLILIILNSLAFQNSVFEWARDHR
VHHKYSETDADPHNAKRGFFFSHVGWLLCRKHPDVIQKGRCIDLKDLDDEPLVQFQKRYL
LFFKLDKIILDHRHRETLHSYPGNGGSFRFRDFNIQLLTYTCWVGVKQRVGYLDSGKHTE
VRRTVWLTVSTSPEAHHPPGGHYLKMVLLFCFILPTVVPVYCWGETWGNAWYVATLWRYA
FILNVTWLVNSAAHLWGQRPYDKFINPAENISVAILALGEGWHNYHHVFPWDYKTAELGN
YRANLTTAFIDFFAKIGWAYDLKTVPLSLVHKRANRTGTRKHSHEGEVWGWDDENMLKED
KDHAVIFQKDE
>generic|BTA008383.1|
MCRHSDSSLSSENSPTPQVKRHYDDKSVVQEVYELVDNGVRVVEQLRSSFSKLPSESGKY
SWKEFMDTDNPPLDEGHKKASSAIDFAFTVMGQLSSDLQKRVSVAHILAIAGKMCSGFSM
VCNQEWG
>generic|BTA008384.1|
MENLAIVFCVTFCKVLNQSVQFHENGKKHQENVARRISEIRQKSAKAHEKKLEVDKEMEK
MEQAALQAYLKDIESNPDYTSNVIKEEVARAKAEKEQRLKEAEKERRQKETLSAEAEATK
STVETPASKKWFEARSPEGYSYYWNVETGESKWELPEGAYVSLEEQLKEAEEKKKLEEKK
KEEEEKKRAELELRKRKLEIEQTNERTKHLPSFGPAPRPARPDPYGGWQTVQTDEEPVDL
QLPEQEYVELNVPELQSDAPKIEFKEKVITSLKDFVPDNVKQEKGVSAFKKRKFNPKGNA
RQRLDND
>generic|BTA008385.1|
MINHDQNIDVSYRASPPSKNCNEKARNRWLLLAHALLNNKENLSVNEVDPVSVRRFQEFG
LFSIRSSSEVDNDSVSWFDYSTRVADQDLSVKVRHVSKLITPADLMGFNNTGNVCVWPSE
EVLAFYCLSNRDMFRGKSVLELGGGMTCLAGVMLAKFACPQRVLLTDGNLESVENVRAII
DANELRETTAEAAVLKWNCNTGSWAENFDVVLAADCLFFEETRKDLVMTIWDCLKGGSIA
LITAPARGQTHLKFLDAAKSVGFVTKLHSQNYNADVHRRHTQLKSSSPLYEEDIHYPLLI
SLYKPSTDKS
>generic|BTA008386.1|
MENTVTSDVLYEKKAEKWINRQRILVFASPGISHIDRHLMKDLLSMMPHSRYGSKMEKKK
KLFELNEICKSENCNKCILFEGRLRRDLYMWISNIKGGPSAKFLVESVFTLREMRLTGNC
LKGSRPLLSFDENFNKYPHYAVLKELFIQVFGVPRYHPKSHPFVDHVITFSVLDNRIWFR
NYQVLAEDGALIEIGPRFSLNPIKIFNDSFGGDTLWTNPTYISPAKYRQQLKKAAGEKYV
SKKIAKEVKLETKAQCAESYATNPTDLVFSAEVPEEINEAFKKVPFTSLTTEEKKRELTK
REILRMKQKLILKAQAKEQMKKELKKKKGGKLKSSRLVTITMFLAEDLRKSQESTFLQKE
RNAAYRSVAYKNGEALTGRFDDVKLVEQSPC
>generic|BTA008387.2|
MSATVFCPDPGNNRYAPPSMRAGYLDGPLYVISEQRLREIRSEFLYWFYDRGGDDGYGDY
QKDIHASSPQIHKNFNFQLPFFGFRFNYTRALNPGNNRYAPPSMRAGYLDGPLYVISEQR
LREIRSEFLYWFYDRGGDDGYGDYQKDIHASSPQIHKNFNFQLPFFGFRFNYTRLSMHGY
LEFSDPPEHFTYPLSFPNKDWPKKNDPSFIGIFYSKCRIGALRASDVDQRAPGVYFRLER
DLQSRTDIFGVEMRERLMWDIREGVVGAETFIPKHSVIVTWKNMSFAGGIDNSLYKTNTF
QLVLATDEVFTYAIFNYADLQWTSHTEAGGDTSGGEGGTPAFVGFNAGNGTRSYDYYPYS
QRSTIRDLTGRGWANGFPGRHIFRIDENIMLGTCNKDAAGATLPLVFAPESGNMLGGTVV
NITGPCFTPNMKIRCKFDIVDVVGTVVNKNRAICVQPLLMAEGYVIFDIAIDDDKYNWKG
KYFVETPATATERIFFDTKSVHEPYPEEIKISWNKYNLTTNLNAPLRISLYGYKETTILP
QLLYIDLLEILQPIFTRVICCYGSVFLRQFCKRTNDFQDGVPNTGSYSISPGSYRSRNNE
MNVKDLRFGFIQINLTDPISHAGISVTPVLWSKPIPLAWYFSGQWERMYGQRWAERMCDE
WLKNDRYLKNFAAEVAQCPCTLEHALADKGRFLPDFDCDKDANPDCSLEGSEQQCCYDKN
HYLMLSYDQQWGSRPRRSHNLGYIPWTEANKVPTLSQWFHDMSPFYMCCLWQEEQAVGCE
TFRFERRPSQDCVAYQSPTVGTVFGDPHFITFDDVQYTFNGKGEFVLVHTNSEKTKLDIQ
GRFEQLPDNIYGPVRATQLTSIAARDNTSAIIELRVRPRHAQWRYRLDVFADGKRVYFDR
PPYRIQHFQGVTVYTPSHILNQSEVVVMFQSGVGIEVVENIGYMTARVYLPMQFMNQTVG
LLGKWSLDQSDDFVLPDGSTVNPNLNNFERVHRDFAIKWLLEDREDKNKGAALFHREYGR
TASYYASEYFVPEWRSTPFDIIPANRSQDVIRANELCGDSYQCKYDYAVSLNRDLAYYTL
SYQKQFTAIKSQNSPEKRVISCGILETPRFGRKSNFLFVPGTKVTFECNQDFVLIGDQRR
TCTADGHWDIPEYGYTECLRHVEYESRNAWITIGIIVVIVVPLLVALCCFANYVVRKRRS
LGPAGAPGSWQYESGPAARKRMSFVQALAGTRSPDREARSKDPEINKELSNISFTLRSSE
SSTPSSKDKPLPVLYDGIYRTHEPLPGKPNIEFEDKVWDLEYEEDNTTLGSDISTPMSSP
QYAGPGARPPRGAPSPSSLPASPSTLTYTRQPQQRQALPRPVPVADPTRPAPSSSASPDS
TASPPAKTPQKRTQIQTLI
>generic|BTA008388.1|
MPGASPLTPKEPKQGPKQGPKQGPKQGPKQGPKQGPKQGPKQGPKQGPKQGPKQGPKQGP
KQGPKQGPKQGPKQGPKQGPKQGPKQGPKPGASPLTPKKPKTGASPLTPTEPKTGASPLT
PTEPMLGASPLTTTVPNTEAAP
>generic|BTA009069.1|
MFQTYSMDCYFRQQWIDPRLTFHGNKETLALSISMLEKIWKPDTYFYNGKQSYLHTITTP
NKFVRLFQNGTVLYSSSSPPTNLKEGSSGRTVVRQFVTRHPHSFAIPRLLRFTAS
>generic|BTA009070.1|
MLNNENEKEIAETQGGNKNKQRIVYVGNFLPKFDSSIPFSEPLLFRASFCNSPKRCAAPK
CGRKHNTLLHEGPGGIPARHSSSGDIQGPPPTTPRPALMDIAATVPVQPTTSYAPTSSSS
TPAVSVSLAPSVPVATTSTPQTSSSCTSTAPASTSTAPASTSTASTAIVSPQPIRGEVTP
QHTEGRLRARQTVGRARGLSRYRSSSEDTSPAPNRFPDLDDLLHYDVDTERL
>generic|BTA009071.1|
MAFVAIVAALAVLNLAAANPYPSKLSCPRPPLPEIKPIVVKSVLPAPANIMYNEPGVIAH
ESAPYEINYFGKPYIIKHKQSAALNVYSQKPVVVDEYAAPAFYEKEAAPAVIVEEVCPPA
PCAEPAYPSYPSYPAYQQPCY
>generic|BTA009072.1|
MAFVAVVAALAVLNFAAANPVPVYSKVSCPKPPLPEIKPVVIKSVLPSPAIIGPQKPGVI
EHESVPYEINYFGKPYIIKHKQSAALNVYTQKPVVVDEYAAPAFYEKEAPAAVIVEEVCP
PAPCAEPAYPKPCY
>generic|BTA009073.1|
MAFVAVVAALAVLNLAAANPVPVYSKVSCPKPPLPEIKPVVIKSVLPSPAVIGPQSPAVI
EHESYPYEINYFGKPYIVKHKQSAALNVYTQKPVVVDEYAAPAFNEAPAPAAVIVEEVCP
PAPCAEPAYPKPCY
>generic|BTA009074.1|
MRINSQIANSSHMQHLHSLKDFGRIGNFGGWVSQIVKERHESGLGLQLAATYFDTSVWAR
QRNFNSHIVVQSRTDLGSFQRFIAKFDIQVRLPDKPFHKRQIRDPDMISQFAVVHYFTKY
GSGECYFGQDMMSDSSSSDEEDAKSIDQKSPTTVIPLSECAVPSIRSLSKSGSTQSACCG
LKPQPRKKSLDEVTVYSSSSSRYRGNSSDQSLRNLERHESRHKKRRHTPRFNSVSKIDRI
SRVVFPICFLIINIIYWFLADRFVEGTCPKCKYEDARGDQCDGCGSLINATELINPRCKV
CGNTPVIRHSEQLFLELPKRGRREDPIGRAASAARPGFAADWLSGQASPSDVARPPQVAL
HRRAALRPPSPRTDKMDSEEYRRRGKEMVDYIADYLENIRDRRVYPDVKPGYMRCMIPDC
APLAGESWDTIFKDVEKIIMPGKYSHMFKIVILFRALCHTGSSTAILLHHKVCFFLAGKE
MVDYIADYLENIRDRRVYPDVKPGYMRCMIPDCAPLAGESWDTIFKDVEKIIMPGTTASE
ATFVCLLAGRTEAITRYKEIHPDLEDAEINSRLVAYCSDQAHSSIEKAGLIGLVKMHYLE
SDEDLSLRGHKLTEAIKLDRDKGLIPFFVCATLGTTGACAFDNLKELGPICEREKLWLHV
DAAYAGTAFICPEFRKWLCGINYAHSLAFNPSKWMMVHFDCTAMWVKNSGSLHRTFNVEP
LYLQHENSGLAIDYMHWQIPLSKRFRALKLWFVIRNYGIKGLQEHIRKGVRLAHEFEALV
RSDPRFEIPAARHLGMVVFRLKGENILTEKLLKRLNSRGRMHAVPAALKGKYVIRFTVTS
QRTTSIDIARDWSEIRTTATEILDEFSASTEDLPALTITKARVPLKETRQKNEHFGSSLL
LANSPMSPKIVNGSYAAVFDNGEGISPDWNKNFSVLRLNVPDSPAVRRRIRGILMSGKQF
SLDSRMDLVQGMMDRPASRPLSTPGDQALPEDEEN
>generic|BTA009075.1|
MSQGLVIFKSYPPVIWIFIFITIIGFLFIQYSFQYAQCEFFDRLYTDSEIDYYRDNSSLL
TVYAYFICGSPPSLHLGRLLTGKILFVLFSFSSIIIATIFLSSMTTLLSDRVLYPEIDSL
RILEESDIFIQTLEHGKNEISSIFKQFNQSESLRAKIVDGLRFYSGLIFQEIYQIYFLSN
HTEKIYEVKNTLMELKSRFGDEINEVEQNERTVAETDAFLVRPPFSSKLKRSIRIRHYLT
SEWFEYHLMEECLLAYPLIFKFLSNSFYFEKLNQMVTQHFETGQTRRILEECPSNRLRLE
EPQPKNSAEPRPFSLNDLQSAFIGLIVGLLISFLIFVAELLINYFQHLTILKFLKRFRND
FLRIIWYRVQAAVYFQN
>generic|BTA009076.1|
MPVSKYHQDSRLCRVSDAGKQGIEMNIPGRSTKKRTNDSDGGRCRLPGARPAVVESESSG
CPECRVPCALATVARPIEALLFLSRKVLWVKSSTEFTPRSDTRRHRATPAALCRNARELL
CVTLVASHRFEGVL
>generic|BTA009077.1|
MAYSYLPTLWFAIVLLTCGLHTSARVDHQSLYSHQKNVTALAFKVCQNTALISRQKLIFI
ADFNLNPSVPTLIRLLHNASIQTVHLDQPGKLTELTVTSHRKNVVFFLKDIGELLSLILS
SVSKNEMFGRKRDPNNHDLNGIYNGSLYARNVRRERPIADLPQYCIRVDGVLLDPNKKKI
CDEEVKISSQELDDISTLSGPVLDLTRGLYSNKIWNSQNYLIFILCTFDQYEIPSSSLPN
MRSLNLGASVEKTHWRDTSGKIFSFKFFWRFFRGLKTIICDHKGCERYNPFTENLISYGG
NENEAYFDFSWDNLHRKKVRFLIDLGRDNNFGRSIEPMANHWLLFLLGIFDDFVSSMNCT
LEYISVYQDIGRQYDDYRTEIGQKYGVHLQTSNTIGTFENADSSDADFSVSVDSSLLCLV
TPHSQLMPQYLVIFKTFTPIVWACILATILIFVLMQYVFQFSQRQTFRRFYSDAELDSYE
KTSSFLIVYSYFICGSPSTLLLGRLYTGKLLFVIFSFATIIISTVFLNGMTTLLEKQVQY
PEIDSLEEMKESEMLIQVEDMEQISNFLQQEIRCEKLATKLTDSLNSATRSIELELMESQ
EFFIEFFFQNSTFNGFEFLNGTRRNYNLHTRLQNIRMMYGTDAFLESIPEAMISAQSVRI
LNPIDRTLIDFHLVKEYIMTYPVSYAFLKNSFLFDKFNEKLTQSLEFGHVKRFSQAIKEE
FKETENEHTRGGEPRPYGLRDLQPAFISLLVGLFSSFIMFLVEIIIDLTENSINMKGFGW
IKAFFPTKARQSMN
>generic|BTA009078.1|
MKEEKNCNLHTRSRKQVQMVTILSTNGDKTTLVQPTSVGPVVSATDHRPRCPGFESRPRW
QDLMVSDLVTMEWHGCFSSFLPSFLPLYFRFYCCCCNLPII
>generic|BTA009079.1|
MIHEIRQVAAQPRNRDGDNNPRHKNTEPATERKKSGTRIGEGTDCEEKINAGELKQRIRA
WSPRVPCAVFGTGKAWEEPMSPPWEYLSDGNARSRKKCREDDEDAPDRRSACFWQEIAAL
SPARAESHPFNLRCGWGVYKFVIIMFVSRSAPPPPSPPHGQKFG
>generic|BTA009080.1|
MYIRQHRLSLASIPLSKIAEKSSSLLPETTAPRHSPLLLLPFISRFLPVSLSFPPFVGLL
SSAEFANFRAWICEKVTKLWSFSLAHGTAVFRAFTISEGNPEGSPIQHEGKLRRLKDNTI
KLYDGSESNSIFF
>generic|BTA009081.1|
MDSAAIALEELLQTEASRSLNWGPFRPGGAPAPGPDAPAPRPGPPEDVSSTTPPPAAAPG
GAFSPEERQAGTHNAQGNNSIRGGGAKKRQHDGRRARLVVGVVMGAARGGDQRRDDGCAA
PLSRRVKFMIAQSASVYVSSCAANSCSLARRPTAVHRHCRNELQRTRCHGIIPPSGMACW
PIYRFVA
>generic|BTA009082.1|
MSKKQREKVEDEVRFHRAQLSRAQTETAPDSSVFDQAQTPSSSDQLHQYNGGYPYSTSDI
GNYTNSPYGYSTPVGAHALQYEINGVDSFVDSTTAYDPRPTSLDSLTPDNGIMGNVVTTG
GGAIGVSGGGAKCISPSPGQPQASQQAQHTQQLRAVAVKIENDQSTEDTSSPLVSTYVDS
TTSKQLDDISIPNPAQISELLSKTIADAHARTCLYTLEHIHDMFRKQQDISKLIYYKGLE
VSREFKMEIFSYIRDGLGSLDDQVGNSSQLTTGFKHYAYRPGLKGLAEISRLGQAVSKAL
RLELDRNHGPIKGDVTVYDALLAKVPSLRELSMLHMEALAKFKRSAPHLEFPALHKELFS
VDS
>generic|BTA009083.1|
MNLKVSTIALLEFCTKLHFTHFLFLFFFFFPEILSLYLRNALHFRESEAVSIYHGFMFFN
FAFPILGGILADSYIGKYQTIAYASIVHTVGNLTVALASTPWIASSRIFTFVGLVLVATG
AGLMKPCISTLGGEQFVLPQQAKQMANFFSVFYFTISIGSLLASIVSPILRQDVKCFDQP
SCYPLAFGVPAFLMFLALVLFVCGKPWYRMKEPEGNILVEAMKCIFYALGKKLSCAKLAE
KPSYWLDYAKDKFDPRLLKDTREMIRLLPTFIPVPLYWALSEQQGSSWIFQASQMDGVVP
NWFTIKPDQLGLLSPLFVVTLIPIFEIIVYPMLGKIGVKRPLQYITTGALTCACAFLMSS
YVEYRLEPSYAKLPAPGLGQLRIFNGLPCQVELDPPIHGRYLIPPLGALQWTDIQVNGTR
SLQEKLVMNLGLPCNDTHMPLDWTEEILLFEERVRKIKMVIHNLDGPLTLKNQYEDTFKF
QLMASQLATPLSEITTGRYQIMFESKKIVSDLLMESGGVYTLVLQKVHSKISLKYPKSVF
FIISNEFCERYSFYGLRKILSLYLRNALHIRESEAVSVYHGFMFFNYAFPILGGILADSY
VGKYQTIIYSSIVHTVGNLTVALASTPWISSSSINVGSLLASIVAPILRQDVKCLGQPSC
YPLAFGVPAFLMFLALGQTGRSIKTRTKEHLNHAKNKKYGHSSLSDHLIDSKHPLEKCEV
KVMRKCKKGKKMNVCEQLEIDRFKTKAILNSQTESTITTVITPPTLMDYYVITGSEEECQ
GYQSRHERERGRGHRTTRDRENYALRKKLSCAKLAEKPSYWLDCARDKFDQRLLKDTREM
IRLLPLFIPVPLYWALSDQQGSSWIFQASQMDGVVPNWFTIKPDQLGFLNPLCVVILIPI
FEIIVYPMLGKIGVKRPLQYINIGASTCAFAFLMSSYVEYRLEPSYAKLPAPGLGQLRIF
NGLPCQVELDPPIHGRYLIPPLGALQWTDIQVNGTRSLQEKLVLNLGLPCNDTHMPLDWT
EEILLFEERAPVRMRSIMSSISLLAISLGNVIVVFISSAKLFNRQVYQFLFYAGLMVLNT
VLLIFLSVRYKYRDQSEPEEAISPETQLPPDTENKTGFNTPDDQTGNLAANFLCPKPLD
>generic|BTA009084.1|
MTRQSSKVQLFHVLSLNADFPVQSFIQTLHENSIDTILITHQRWLKKTVVGHQPKNIFIH
LNSLDEVLGFILDSVSQSASEFDEDSGWYVENATVLKKPGRYCVEEDEKFAEIEKIDVRK
TCDFELHISDAELNGVTDLTDSIFKETAGLMMSNIWTSINYIIFMLPKFGRRGKSVTFDR
EDIDENPFQSQFTTLLAALVRYPEIDTLEALMVSDLSIQTGHSNTSAGLFRENNAARNKL
TESYVFYQKLWLDVLLKASKSYNDTSELWQLGKNYGDVDPFLKKASEIHSNMLSIMESDA
FEVSVLTLNQDFQGNFKATGFYTQEIIDYHLVKECILTHAMTFRCPKNSFLSGLIFDKLL
SFTESGLGDDATRAAAFFNARRSWILNNEETRPRCFTMQNLQSAFLGLLLGWIVSCIVFA
IELAVDVYQTYTNKFMRFAVRIIRPPSLWA
>generic|BTA009085.1|
MVADSWNAENADQPLKYPRSVFFILATELCERYAFFGARVILALYLRNFLHYSKEDAISI
FHIFTFLCYFLPIFGGVLADSYIGKYRTILYSSVIHVVGNILMAVAATQWSNYFREFSLL
GLFLTAFGTGLMKPCMCVFGGDQFVLPQQAKQLATYFSIFYLCVTIGSLLAAIAGPILRQ
DVTCLGESSCYPLAFAVPAAFMFLGLVLIICGKPWYKLQKPEGNILADSFKCILCALWRK
MSPRRALDEPAHWLEYAQDKFHPQLLKDVREVLGVLPMFLPVPLFFALFDQQGSTWVFQA
SQMDGVVFNWFTIKPDQIEVLNPLFTVLLIPVFGLFLNPILEKIGIKRPLQYITIGASFC
AAAFVMSAYLEYKLEPSYAKMPASGLGQLRIFNGLPCQVDLEPPIDGRNLLSPNGELQWT
DIEVTGFRSLDETLVLKTELPCSNTTVPVNWTGELLVFEGQSTSYVITVTDEVADIVRLP
GFDDVAKSLNNVPKLRVTHNLDGHLFLKNQYGNEFNFPLRKTDLVTSLCEIDPGKYEAKY
ENKIVFPELLIETGGVYTFVLQEIDSKLIGSLHIVTPPAALHILWAIPQAVVIAMAEILF
VISYISFAFTQAPERMKSIMTSIFQMTISFGGMIVVFVTKTRFFHRQTFQFLFYAGLMFL
DIVLLLILSARYKYRETGNNAPSQSDVSPEINDRRVARVIANDESGSMPKVQRTQNHEDD
LRGGGGFQDREAPAEGTSVEDTGNVASETGNVTSETGNGESGSVELQTGNTTAAICSGED
FQDRKEPKDGGNIKFLLQGQITNELRGHC
>generic|BTA009086.1|
MYTEIYHLGCKPSLYFHLNYLPNPLLFAFWQKQLSYPKSVFFIIGNEFCERYSAYALGAI
LVLYLRNALHYTEDEARLIFHTLLFLCYFFPIFGAILADSYIGKFKVICLTGLFLLAVGV
GGIKPCVATFGGDQFVMPQQAQELKRFFSIFYFTNNVGGLIAALTSPILRQDVKCFGQST
CYPLAFGIPAFLMVIALVLFICGKPWYKVRKPEGNILADSLKCIFCALRKKLSAKDDDGK
KPSHWLEYAEGEFNQQLIKDVKEALGVIVMYVPVVIYMALADQQGSSWIFQASQMDGVVF
NWLTIKPDQLGVLNPLLCLIFIPLYETMLYPLLKKVGIKRPLQYITIGAALCGVAFVIAA
IVEYKLEPSYAVLPVPGSGQLRIFNGLPCQIELDPPISGQSTIPPLGALQVIDVEVTNGT
NGILKERLRIDAEAHCSNVTIGSTSWTEEIAVYEAQSTSYAITLLNDQLTLLRVPGHDDV
SKALSNAPRVRVISNLNGSLTLINQYDSTFHFSLSGPQHVPVPEEIYSGSYVAILNNEIV
MTDLLMESGGVYTLVLQKIGQQIMEAQNLLAESEAVTHLTIREHKKKHSRVGRWLRKFFS
RKHKTKTRAVPNYDSGSDEECCKTWGESWVCCKR
>generic|BTA009087.1|
MSDWEVVGGKHKKEKPSNKKNAKKETQKFLDKAPKIEDIRAGNHTTLFKFNEELQSFEVH
QLLSMSNCSNIEYFEYVSSDFSKPEQFLVITGLHGDQENSPISRIYKLHDEYFYPFQTIS
LDYVQQWMMYGSASESILLAATSYSGIHLFEYDGRKFSKTDCFLETAVISHISKCTMNGT
EALVLADRSNDGTHPNVFQIRLISADILKSIAETYDEWHSEMTRDLKTVADQLKHLQELL
RSAPRVDSSEIVIDGTLELSALHGDQLVLIQPEGESLTDTREKEFAEELESELTELKIIE
TFVNKLVNGGGKFIVDGDLFLDQFELNCIEECDLNILSITNLNGEDFDTLIDNTVNIDSP
GSYNALNFENIAVSLNLNTVSINGHTATSLVHQGRDNLFRNGLRLDSIAISDKLSVQGMI
NGIKMDSHSVLLVSGDQTLNGSLIFKEGTVETLYCVKNLWNNSNISDCCGRN
>generic|BTA009088.1|
MHSDSQHRSRGLSPERCKQQVASADKDKIREMLLIQLEELEMLTSMFPNAGELTVTDQSV
IADINQFVECKSSTVPLHLEYTINLNLDDLKLELCANLPSFYPETEPSVFVRSDQLNRTH
QTRLNSDVKDYVASLERGEICICSIVIWLQENAANYHQKSASPKKENLKESRESFSRLWI
YSHHIYNKTKRKEILEQALDRNLSGFCLPGKPGIICVEGPSSGCSEWWQTIRNMTWQRIM
CKKVEEEVIGSWQDLDSHRKFGKFQEVSFVNENATSKDQGKHMNMGDFYRYLQEHDCGEV
FKDYFGIDGRSGDA
>generic|BTA009089.1|
MWRDPQRSGQRVSLSSARRQLSRSISGMASPTGGTSATNPFEVVTPQSTPTNKRPRPEEL
LDDKSKKAAHEEDLKDIFKKLRPTLEVLEQEIRSLLQAEKSKHVSEDELTSNLRRMLVHT
ESATRKSSGLRSAVTHAGPSTVPPALPKAPFSRLSALVKNARAFGALFSGPTSVSAASQS
VVVGRPFTRVRVRAVLPADSPSRAVTAAINPPPPGPVQFTIHQLYRVSLAQLEYKYYLAN
QGKIARPAGYEAPSPMPGLPRFPPPSPRLPSRGYPPFLRLPEPLVPCSPIPPQSPPPANP
WWSEDPLHEFGVERFFPRTPPPAPSPLPSVYELDPSTLPPPPEHLWNRHVTDWDEFDPFK
ACDLVFFQEPCSSLFSPTASKRVYKACDLVFFFSRIVLRKKIIVAE
>generic|BTA009090.1|
MATPQHPPHEGNLAGIVICVGGQIRGEEHYFICADLKMYSKKNTESNLSAFKEELEEAHP
NFFNSGSDFDPIPSEAISADDDVLPDPEYAIKSCFQVACNYFGILHVGGDKMQIPLKEVA
SIDLHTGAVICRFSSSALRCIKHHRANVTIFKALYARKPNLARGYLKRKNLPLEGPIFDL
SPAGSSRKSSKSDENTAQRSESSAMSATSRLLSKLSKSPSFIGSTCSQMVRRLHQSPTYN
NLARGLSKSNISSAYNGVVRSLSKASPVAQVSKIWKSGGSAIKRWRSRAEMLKKTNSQNE
AP
>generic|BTA009091.1|
MDDHQESLLQKITDLHDQISSLESLEPSEDTNHLFTQLVLTCLSPITIDIRNLPRRIQET
RSNLIKLCSEAESLLESHYAKIISSFDNPIDNLHVFPYYSNYLKLCHQEFTILKRHQTHA
PKKVAFVGSGPLPLTSILLATKYLTNTIFHNFDLSSIANREAVRLVTSHLDLSQRMVFRS
TDILDVTRDLKDFDVVILAALVGMNREEKVRIIEHLAKYMAPNSILMLRSANGARAFLYP
IVEPCDLRGFETLSVFHPTDDVINSVVIARKYSTRLSQKGYGPLLMPCKFSGEIKACDLL
KRKEIVGQISSSDS
>generic|BTA009092.2|
MGTSDFRIGPQSKDFCDFNLFISSEELQDGSVLTDRTFNHTRGLFMNELWNHKNYIIIAI
LGSQKEWFHDVRSSIKLEERYPDQNLSDTEMERNTYRYLSFTFQFFWRFFKGQKITICCE
CTCHWYDPFGKILFRYPDGSGRDFFEGTKQKLIGRYVFDGVGKMTKEIYETFEWEALLHD
ATDFMLMDTDDFSLFFVDSLGFDIDQKYDINLHVLTPDFSFGILDESLFDHTTAVDTCTV
CLATPRSGFIPQYLAPFNCFTHTVWFLVITTVVAILLVQIVFQYSQHTAFRGLYSEQDAS
AFEATSAALTVYAYFICGSPFRVLLGRFVTGRIIFLVLAFAALIIGTVFTNGMVTLLSER
VRYANIDTIDELRRSDILIQSQDMNIQAEFLDEYAEYSELSRKLITSSGYYSALIEEMFI
GHKRFAGTYEYYNLTTGYRLTGTENQAYTNRVQQILKSFTLAAESDAFIFSIPNFLISHQ
NFWVQPKGALRPVQYHHVKECFLTYPMTFRILKNSIYYDALSRRISQFVESGLVKNLQFL
YEGDWRHFSAPEFNQDLPRVFDLRDLQLAFIGLSLGLLVSYFVFVGELLTDLLKH
>generic|BTA009093.1|
MRLLLFVGLLAVFSGHFTTSDGAVPPTKAPAKGDPTTEFDKFVAKYNKKYPEDREKAKRF
QIFKENLKEIERLNNRPRKGTVVYGVTKFADLTSDEFLKKHATHNVGDMSHLPNTNTLSD
WADAETDFNWESKGAVTEIQDEGSCAASAAYATVAVIETFLWKATKNLVKLSEQQLIDCS
TVTCSRGNHWDAFTKIVNMKGIQSKAVYSPKTKDCALKNGAAARVAYIEVNNRDEESMKN
WVYNQGPIAVVINAKDMQFYVSGISNIDASECPLSPNRFVTLVGYGMQRYGGADFPYWIA
KNSFGKDWGEKGYFRFARNINYCGVRHRPLSVAYDNSFSSTEVTGGNGTNVGTTKIPVTP
KPTTKLPPTNQTVAVPVTTTKPPTKGPTKPASTTKPPTTGPTKPASTTKPPTKGPTKPTV
VVAASTTKQPTKGPTKPAGTTKPPTKEPTKPAATTKPPTKGPTKPTVVVPAGTTKPPTKA
PTKPTSTTKPPTKGPTKPTVVVPAGTTKPPTKAPTKPASTTKPPTTGPTKPANTTKPPTK
GPTKPTVVVPGSTTKPPTNGPTKPAGTTKPPTKGPTKPAGTTKPPAGTTKPPAGTTKPPA
GTTKPPAGTTKPPTKGPTKPASTTKPPANGPTKPASTTKPPTKGPTKPAVVVAASTTKQP
TKGPTKPAGTTKPPTNGPTKPASTTKPPTKGPTKPAVIVAASTTKQPTKGPTKPAGTTKP
PTNGPTKPASTTKPPTKGPTKPAVVVAASTTKQPTKGPTKPAGTTKPPTNGPTKPASTTK
PPTKGPTKPAVVVAASTTKQPTKGPTKPTVTATTPKVPTKPTPIPLGGFTCPTPPQGFCT
LVCAWGPQLIPAGEAAKYNPKPVTMGKPKPVGQSKPQRAIAGHDYD
>generic|BTA009094.1|
MGAAMVFAIAACINVIYWLWCREFYLRNQAEILAGLPYVVCTAIAPPLLHVLVAEFLDTK
ARGSRGSQSQFWLDFVLLSGWTCVSCLGNNLFFGQVKSNTSFLFVFQILFGVPLLYSSSY
ALPHVLDTVSNVLWTLRMVFVLAKYFVFKSPKFWCMLELWHNVKKTFYQVFT
>generic|BTA009095.1|
MGVAKARGPMLPLKKNAAEHSRVAKFPSIKRLFVSKLSASYSVMGDNLNVSDLKIEDTGT
DDTEGDVVDPWNVTSSSNTGVDYDKLIARFGSSKIDDVLLARFEKVTGKPVHHLLRRGIF
FSHRDMHSILNLYEAGKPFFLYTGRGPSSSAMHIGHLIPFLFTKWLQDVFDVPLIIQLTD
DEKFLWKNLKIDEATKLAYENTKDIIACGFDPSNTFIFSDLELIGQCPAFYRNIVRVQKN
VTFNQVKGIFGFGDSDVIGKIAFPAIQAAPSFSSSFPFIFGDKNLPCLIPCAIDQDPYFR
MTRDVAPKLGHHKPALLHSSFLPALQGAMTKMSASNDLSAIYLTDTAKQIKNKVNKYAFS
GGRDTIEEHRKLGGDCSVDTSYQYLKFFLEDDEKLEQIRKDYSSGALLTGELKKILIDKL
SEIVASHQERKSKLTDDDVKQFMKLRPLSFQTK
>generic|BTA009096.1|
MTLTMVKEEVMDLKPSILKLEHELILDDHEETDSNKSTNQKKAPQKKLGLFPIVILERLD
LSSLKSLQSKIKTSASSDKSGPEKSLRIKEEPVDIVDLHAGCLMDSSQSTPLRPSTCRLK
INRQELISNRMKQDWNQLLKVKNITADIERSIDQNVESLSHDHRVSSISSATPKKSSVIE
EEPIIHNLVATRIKLEVPGSNNITVGRFFCDVCGALLKNKSVLRGHLRIVHSDEKPFSCE
FCPFKCKTKSHLKAHEKLHFDERPFKCHLCSASFKFKVCIQRHSSSGIHFNTRPFARKLC
PLRFARKYSLSSHIQTHSLERLYSCKVCAKRFKRKGYLRYHLKTHSIEIPFACNQCHYRC
KSEKNLRVHARKKHPKSVPITDGSELSDICSAKIMKMHPLKKRLETHSSEKLYTCEVCSA
KVKSKKSILLHLQGHANERRFECAHCNAKFIRRSAFIIHLKTHSDERPYSCHECDKRFKY
KALLTTHLKSHSNKRPFKCDICDASLKTNSNLRDHRLTHSVEKPFTCNQCSACFRLESGL
KSHVQNYHTNRPVISYFVMNSRQKISIGTSSYSICDDHSKSSLDVVEKKLKNLLTMESSA
TQPIVEAENETEVSINENIDSSYQNQFGSSDALASKTLKASLKEKEPVIYNLEGTLIKSE
IPVIERSIKIPSGTVLKNGYYRCDLCGRQLKNISNLKEFVLYDFDAKKVFGIIFNDFMLI
K
>generic|BTA009097.1|
MLFSFSTTGGIVLSFLCSVSYCNPVEVTTSKGIIVGSDHLRSRHGKVIYSFTGIPYAKPP
VGKFRFKGAEPVEPWQGPLNATGKCPSCAWVKRPSALGQLQIVGQEDCLRLNVYSPSLAP
GTRLPVMLYIHGGSYRFFFTMAGPEFLENVVLVDITYRLGVLGFATTGDGVIPGNLGLKD
QVLALQWVRDNIAYFGGDPDSVTVFGNSAGGASTHLLLLSPRAKGLLHRGISMSGTAACP
WAMIPRQLAIDRTKAFSILCGCPSEPSKELLECLQEVPIRSIVEMLQKFRDEYYLPLTEF
APIIEEESANNAFLTRDPDEIESEIPWMTGINSADHLSYPYIICQSLLINDTSAGWSEQI
GPDIPDQISPQTAVCQTAVNFY
>generic|BTA009098.1|
MDYYRDQEEPQSMPMYPPGQGAGPGIRPKVDPEALGEVDPSAYPQPKEATHKIRGKSDII
ELLFGTVDQELLTVKTFYFFFYSAFGSLFPLMGVYFKQMGMNPGQCGLLIGSRPFVEFLA
APFWGSLADRWQKGHTLLLVSLSCWIIFTLPLGFMQPPATSCIRRNATDWTLEAPETPQR
LMKREAPAWALDMGPGAAALHDLEPFSRQLVRAKRGTRPRLTPGKSPLDVSYASNYNHEE
QKNWVSPFFSSIVYRTQDINKAFFLLLLLVVIGEFFSAPAITLADSAVITLLGEDADRYG
HQRMFGSLGWGLAMFFVGIALDHSTSFPDHPCGPNEREKNYTICFATFSVLMGAALITAT
QINFKYEPPIEVEQEPPVAPPPPSREDYLQQELAQQLNLPSLASGTTGTTGTYGQSDANK
PLPNLGKTKMFAQTTREIPEWVTVLKHFANLKCGSFLFVAWFMGFGIGLIFTFLFWHLQD
INKAFFLLLLLVVIGEFFSAPAITLADSAVITLLGEDADRYGHQRMFGSLGWGLAMFFVG
IALDHSTSFPDHPCGPNEREKNYTICFATFSVLMGAALITATQINFKYEPPIEVEQEPPV
APPPPSREDYLQQELAQQLNLPSLASGTTGTTGTYGQSDANKPLPNLGKTKMFAQTTREI
PEWVTVLKHFANLKCGSFLFVAWFMGFGIGLIFTFLFWHLQDFGGTPTLFGVASVINHIS
EIFAYFFSFKLIRQMGHVKVLCLGLGGNIVRFLYISWLKDPWWVLPFEFIQGITHAAVWA
ACCSYIAHNTPPQLRGSAQGVLQGLHHGLGRGCGAVFGGIFVTYYAHSPIHKKGPEIRDS
FQVAEETAHLAPHGVPSNPIPRALSSQRLHELGGQDQQAYNNATYGTTGGNLDIPGGQGG
YSTNPFRTGNDTGGGYTNYGQSYRTAPEKIQNQFQQYNEILSRSDDKVVDSVAKPLTNVF
AQQPVDAPRIYDW
>generic|BTA009099.1|
MTSSPLIEMFLMTMCTNYPVLNVTTTEPPPWQWVPERKTPKDVKFFCKLKQVPQLRKELL
RGKKLRVITIDHWPVSWIQDVNGTMIGRGIAFEILNTLQEKFGFTYEIRLPSSMSLLDEK
GTITDMLKNRQADMVAAFVPNLPDLENVLEWGAELCQYEYVILTRRPIIFTGPVIWVIMK
IRAWMCGPSQVFSLADCVWFVYGALMKQGSTLSPIHDSTRVLFAGWWIFIMILTAFYTAN
LTAFLTLSKFTLSIHTVDDIAWYGKWMAEKGAAVEYSVQMDDQLQVLRKSLNRGRGSYIN
LTEIDQDHLADLVMDGALFLQDRFWLNFFMLNMEKRVQEGEQHCQFVLTLEKFLTASLSF
VYPKNSILPRIFNPIMLSYVESGIIKHLLTKDLPDATICPLDLGSMERKLRNSDLSTTYF
VILGGFTSACLVFLFEFIIRRYHPEEDVFLWPNNDKVGIVDAKPKMNPFSHFMNLKVHPT
KIPGMHTTINGREYMVYNNRDGQRKLIPVRTPSALLFYKWQQ
>generic|BTA009100.1|
MAPLCTRVIPQQNEEAVMETEANSDSDAESLSSDDDSFYEIPDQVNLHQQFYANDDSLIQ
LLQRTTGKEELSEITELKLRAMSEEISLSRINGLVPNLTTLNLDGSSLTSLRNNICAIGS
VEFLSTCPKLRNLTLAENQLTSTSNYRNQILGMIPQLRVLDGIPCGAHAIRCNELNPSDS
ETTSESSLSEHEPTPPESLLLSFTQSANSTSDSQPLPTIPDTETRNSHASSLTSGAVLCG
SIAKSLRSKRLGRESGAGLRILSPVHTPGFGPVVKMEKSDAMQASKTWRREAAKLRHETS

>generic|BTA009101.1|
MITLTRRLRRDAGVDSNDGTIDRSTNRISIRDKLLVKEVQEMEQMLPSTCRVKFENPNHL
HEFKLTISPDEGFWQGGHFIFHVYISEAYNMEPPTVKCLTKVWHPNISEEGSICLSILRQ
NSIDGMGWAPTRKLKDVVWGLNLLFTELLNFEDPLNIEAAELYQKDREAFKNKVKEYMRF
MR
>generic|BTA009102.1|
MPEESGVLVVKAKPERKKFSASVKIVSKIPADILQNEKLNNMISQLPSNYNFEVHKTIWR
IKQLKAKRVALQMPEGLLMFAISICDIIETFTEADTVILGDVTYGACCVDDFSAEALGVE
LLVHYGHSCLIPIDQTKGMKILYIFVDIKIDTLHFIETLKANFSPETKFGFVSTIQFLTT
LHNAASELRQSGYSVTIPQSKPLSPGEILGCTAPIIANVDALIYLGDGRFHLEAAMISNP
KLKAYRYDPYEKKFTEEFYDHTVMRETRHAAIAKSKDVSRFGLILGTLGHQGSPKVMENL
LEKLSKHGKEVALILLSEIFPSKLKLMEQSVDAWIQIGCPRLSIDWGSAFSRPLLSPYES
AVALGESEWRCSPESNNSYPMDFYASCSLGDWTPNHKEKSSKDDCCGSCNKTL
>generic|BTA009103.1|
MSWLKSSSFRSSITRHRGSPPAKEFDPSACYDSFKKHWQQAFEIIERTQQEKCVTKQDDV
LIVVNHIDQMISLLLLEFRSEFKDSPCLEYLLSEDLLECIYDWSLITGRFNNSLKLEQFK
LYESLMSHSRNELLIHESFLRPLLRLLSSCVDQCFSVEAEKRLVALLNLLCVSFMQQSEL
IELFFPSLQEPSQNRFVIFSLLIPFIHREGPIGQQARDALLLCMSLSKHNDSVESFITNE
SNVCPVLATGLSGLYSRLPRKLSIEAEDWHRFTPDDVAEIKELTTFINSLEFCNVVVQIS
HPKVQNALLEFLYQGFLVPVLGPALLQNIEEDLIVATAYFDLMLRSVTHPGLLHSLVRFT
LQETYEGHRVIDALVTRINAESRLCLVTLATLESLVDLNCEDIMLDLVLRHLVPCTHVML
SQRSRVQHIDPYCRSAQKFLSLSPAITRYSRAEGSLYGDYRSYLSHARDRITSCTNATQS
WTYPYDGESPPQIAVVPKSEELKSTLETDADHISLPSADDGSSGYESFKTFKDNNRQVQL
GEPEDTGGGGGDDAESLPSPCGSDSVMETCHTSNNVKQSNSTNSKTYLNNILSTTPSIGL
FLDILFAKLESMLSHDLYVNLHLTGLVSRLAVYPQPLIHSFLLDHSLVFQPSIRSLFQEA
QLFLLHEEDRIVNARRNALNESPASLPPTKYSNDSFDRGDNKRRSLSTAFNAMFRRYSNS
YKDSLKESELEPSEAGYWFFKRKNCEVKRVVMCGVLLDEWLKELAAITQEHAVSIFYVSI
KPYLRYF
>generic|BTA009104.1|
MFRCSRRSEQRKVEGIIFGKLELNHVFEFENHSCFHSQLLRQGIQQSNLLNKQCTIVLRT
LSTSPGLLQAAEKILEESAKKATEPVTASTGASPVKPSEGTSSTVLEATTVTPAADSSAA
ASVAQPLSSDTLIDTLAVAVNSVNPTLQDLGIGKTTTPVGWVQITLDWLHTSCDLPWWLT
IVICTCVIRTVLFPIYVKNQINAANMSKFMPRTQELNQELTLARKRGDQLEVARVSQELH
NYMKEHGINPLKSMLLPMVQAPIFLCFFLGLRGMANAPVPSMREGGLFWFTDLTVADQYY
LLPLITSATLFLTLELGAEFGKMQAGMGPWMKYILRAVPVALFPFTLHFPTAVCVYWTTT
NTFSLVQVIVLKIPGLKDKLGIPAVAPAAKKLDSKKTFVEEVKSSWSNMKVVQELKERER
IDAIAFARAGREAPVKTYKYDPTKIRAVRAKKA
>generic|BTA009105.2|
MFAEGRVEVHRKLHVRRPEEQCCKPCERTSKLVDKCIGSRIHIVMKNDKEIVGTLLGFDD
FVNMLLEDVTEYEATPEGRRITKLDQIFLNGNNITMEKVTAARRTPDSELSEQNMAPVLP
CTLRLYALYGFCTQSVYQSELIPSNSNRLLEFDRILFLAVTFLNNCQHLQHFLMVDTASS
RSYMAFVQ
>generic|BTA009106.1|
MWRHYQRIVSCAILAISPLVISEIVQPHGEDGQQNQDDTSLAFKVCSNTIQQSKQALMYI
VDLHSSPTVPALMRNLHRSSISTILITDPRKLSAVASKSRQMNFIFYLNKVEEILNLILS
SVSSPRKHGVDCKDDEFKTFGTEAHSIPVSSGIPNYCVRVGASLESNLIDCDVQMNVSPQ
ELEGSKKLSNQNFNLTRNLYINSLWNSKIYLIFMLGHCNSTPHGSTRPKLRQNENVEIPS
GNEHDEELLSFRFIWRFFRGQRTIICREDVCHRFDPYAETILSYTGKNNESYFDFSVTNM
HGKPMIIGTDDQEGIRIDQGDEMRPFSPYVFYIFHYFAEYMNGTPKFTNEIESSRENGTK
IRKIGQLFNIDMDLVDLQITSEGSAYSNFEYSVAIETKAICILTPHSKRIPQFLVGFKSF
SPSVWFLIITVFALFILAQWAFQFAQRRGIFRGLYTETQISTFENTSSLFSIYAYFVTGR
PACLALGRIYTGKILFFIFSFSALIISTAFLGVFTTLFTKSVRYPEIDTMRDLEVSNLLI
ETANTEAAASFLAQTGESERLTAKLTVNLEYISYLVTMYMSEDFGVVTYLTNALGIGNQT
SSTKDFSEDIWRNIHSILETDGILVVLPGYLFAKSDVRMRYWILGHQSEHHLVKECLMNY
PFTFTFLKNSFLFDRFSHLISRFLEFGLVRKFMDFTDAATNGRRFEVAPLPMEGEPKPYN
LYDLQLAFIVLIIGLFFSFLVFVAEILIEDFKKVTVLERVRRAMSFLP
>generic|BTA009107.1|
MCSEISSFISPRLLRCGTNSVSKISFRCKLTSNYSNPTATVRSICTPPRVQSAWKWRSLP
RCLIEDNPKDEAGSPDGRHGGSDEDILSCRDGGDQGPQRPGQSRLPSVSRLPSVDTPLRK
PWLDDGVPASAVTSVVGKGGFGTVVKALYKGQEVAVKVVRKHRRASLKSLDNEENALSLN
HPNLVSICRVVNEDRHDFGLVLMEICPNLTLQQIIDDPSFTICPEIRLRYLIDISEALSY
CHRQGIIHLDVKPRNVLVHLKSNRSKLCDFGMSRKIDSKFDSNSEYFVSFHSIFIKGDS
>generic|BTA009108.1|
MILEDIRTKGYDTDNYPASHDFFKNAESDIPDSLKLLLHTIILNNKKVKSKPKFQKKSNA
ISHSEISAVSIIPILPGWSGFMENVTEKQLFKTTFIQCSFFSIRSPKADGFLVGGNPTHP
S
>generic|BTA009109.1|
MRKICDSSISNRTAVILHHPGTSIVAPQDCGVLLWLQWTEILTEQSRVKWFLTECASIFS
IWSHGSTASMNLRLVLVTCAYISLASGHGHPGYTELGHSISSLSDEDIAEIVMREFFENQ
NKYIHLYAPDAKADDCNASMLKKNSTSAHNACKAECFAISDTILDGHLKNPTHELIQTLH
RECTGFDGGVCKIKRVRLWTDAYCECQGVGFTKSSSYCRRLIFGFRVTNNVVVFIKDGIK
KYNEWRNNYIQRLKRENANWDRWKRAYGHNYKTEAEAVAAYKQEQREIYERDSGPTLLSG
GHGDSFNRPWVPSSPPKLARSYSSFKRSLLSRLPSSSRSSSSLSSSSSRRFSFDKNYSRS
DSKEKRKKERRRKSVPVGDLEHPAPSLDRVLSDIPVTRGGRE
>generic|BTA009110.1|
MFPHTIKNVSPDIHEKLSSHFIGGKDGFVEVGKEKWMLPAKYAEQAAGYYNFPPRSDDVW
IMTFPRSGTTWCQELIWLMKNDLDFKKSSESLLSERSPFFELSFLYNDDLKKHYLDLNQD
PTIVKYLNYIWTPGYEYCADLPSPRVIKTHMPFTLLSPSLLETSKVIYVARNPKDVFISY
YHHNKLVNILYHGYRGDMQSYWKFFKEELVCFSPYWEHLRQAWARRNHPNMLFLFYENLS
RDLRLEIKRIAKFLDLQYSEEQFQQLVDHLKIENFRQNVPVWPDLKGIFAENEGDFIREG
KVGGGDPEMTPELLEEIEKWTEANLQGTDLRFPVKR
>generic|BTA009111.1|
MDDHKGAEIITLYSDVDLPTWWMMNFGWRHEPNKFPKLRLVCKTKLPHVVEHQPCRGKEE
KEQENDIEKVEEEEEEEEEKEKEKEEEKEKEEEEEKEEKDEKEKEEEEEEKEEEEEEEEE
EEEEEVEEEEKRVVHCRVGPGGSARVAICVRTHVREPTATPQKSPGPAPPPSVMSRRDAG
PRLRCEIRSIVSEIRLHWAVSPVRLGTPPRPPCLVARRPFAGLLLLLLLPLTVQRAYEVR
VSCRPKQEQHLDPLKSHSSMPPGK
>generic|BTA009112.1|
MYFLRTNTIFPFLLIYAKLIVYTSSDAYGYQYFLLRIIQHTLRISKSSAIHIADHYSEDL
TTSLVRMLHANNVRTTVGSSQKSLEKQRGPKNIIFLLQDHCDVLSLVLNSIADLNLNTIA
NQNTFISSGEVTDTKRRTDLEKLDKTDGGCSEICELLMGISEADLQELQPGSEVPVGLFK
WKYALFHHPVWNSANYLIFAALNNGLAGPHPRPFCDLPFIFKFIWRFYRGLKSVICIGEQ
CFSYNPFEETISEHDPEKHNSDFSWSNMNRKRATISFRTVDGLFDRIFQLKSWGSMVHVC
VAETVKRLSGSYDHFTRVGEYQLSDRIEDVLNDVDIVAIEAQLHDSDFGDIEVISTLDSG
SVCFIVPEKGHMPSYLLPTRCFSTSLWFLSVGSFALFVIVHEVYRGFCLFAESLGVRGPP
SPSARGVSTLMTVYRYIICVSHPRLLLDHMTGRLIFTTLSYACLILTTIFLGTLATFLSI
RLRFPVPNTIEELKKSDLLFQIKARNAGDILFAEDPKFDWIRYRLSTSFDGYLTVDADFL
PMFYYDDENDTISIGSLTGANLSELAIRGMMDAQRAIFRRDGFVVYLPSSAGRKDMFIYE
DPSSLHSIVRFDFHIVRECIMSYPFDLRFLSNSVYAPKIKAVMSRLLEAGIVMREYREIL
GQTWYQQFRNYQEEYDAEPRAFSMVDLQLAFFVLIVGWSLSALVFVAELLRDK
>generic|BTA009113.1|
MIPQIMEFCFKLVLFLLALVVQSSQKNPALQLSNSEEEEQISFVTTLCKETVDMSQQALF
YVLNISPDFPIQSIVRNLHENLIGTVLITNHIWLHYSAVRQPTRNIIIFLNELDEIPSLI
LDSASASDETVIDRANRTSSPKLNQYCIQNDDFDLIDVNKTCDFKPHIRSSELNGDSDLT
DSLSKLTRGLFANRIWNSNNYIIFMLPLVSNRGRHNIREHQLAFLFKFFWRFFKGLRTTL
CIGLTCYNHDAFLNGSPGRAFQVGVLYVPRVYLYGGDTDPGFWSTLDYVTTDLKDELKCS
IGLTEVANPKYIIRTFESNHIDLHEKALKLNLDMFIFEATNFPLKDVSMFDFSAAIQSCS
FCFATPRSGFVPQSILPFKCFSLEVWTVILIAVLTILAAIYIFHYLQRTRFNLLYSERER
LTFEHTSVILYLYSFLTIGSPSRLLLGRVVTGKILFLIVSFFVLIVVTVLQSEMTTLLSK
SLRYPEIDTLEDLSSSNLFIQTQDMETSLERLQDYGFYDSLKNKLTEGHSYYAGILSREL
EEGTYLNHTEFWYTIYENATLSAPVKRTVEIIRSNLQSILQSDAFEVNVFNLHQRYRANF
YAVENVLPDTMGEFHLVKECVLTYPQTFIIQRNSYLSEFYMQKIISYVEAGIVDYLSKGF
LPYVAAEEYLTGDEDEDPAEAFTMQHLQPAFIALGVGLTLSTIVFAVELSVDVLKGTRLS
KFTRCIERFVRPSSLWA
>generic|BTA009114.1|
MRLLQINGCLYDHFRWGEAFVVVYSVTSQHSFREAQDLLEKLNSLKLPSYYTTLLLGNKR
DLDHSRLINPPQCKSEELGEKASSETGATTCFNTFGNSYSHSRIQVCVDEGQELSLRYGS
QFYEVSAAENYVGVMLSFQSLLRDARSVQLLRTLPIRRKLGVNSVSKVLGTIFGKNNGNK
ANRKKRPSLSI
>generic|BTA009115.1|
MDYAAEQQNEVEALESIYFGEMEVLSVEPYTFLIPIKSDEYDPETNSGLFCSLKFEYTPN
YPEEVPVFTFNETIGLEEDDEERLMEHLQEQAQENLGTVMVFTLVSAAQEWLNLQSDEKK
KAAEEEEEKRLLAEEEAEKHCTVMVFTLVSAAQEWLNLQSDEKKKAAEEEEEKRLLAEEE
AEKKRFEGTRVTIESFKLWKEKFDLEMQSVKKSTVKDTGGKLTGKELFMTDKSLNESDLK
FLEEGDAVKVDEALFQELDELDVNDDELNELSD
>generic|BTA009116.1|
MSVTLKQILLDAKRLSNRLKEHDSAADHLLSQTQTVYKQIDAMKQYTEDLNELSESSGRP
HAALVAEIQKENKVIDNQNSKINEMASVITYAVELDDDKHIKEIYNQKDEEISRLTVENQ
GLRELLSISRKCGSSKPQTVEPKQEPAEAVEETPAETTAVPNSTKEEADDDSPDLDVSCD
FNTDPSKYMKTIKKDTKDPNIRNFKQKKLKGLFEKETGDADDEW
>generic|BTA009117.3|
MAINVYSTNVTSDNLSRHDMLAWVNDTLSASFGKIEELCTGAAYCQFMDMLFPGSVILKR
VKFRTNLEHEYIQNFKILQAAFKKVGVDKVIPVDKLIKGRFQDNFEFLQWFKKFFDANYD
GRLYDGFEARGEIPLGSGGYLGAEQSGFLAPKPSKLSVRNSRQIVPIDKLVKGRFQDNFE
FLQWFKKFFDVNYALTEYDALAARGGEGMGAGGSSARNIAKREPPKTNYGTKAPSIASRN
VPRAQPRSVNPAARPGVGRGDSGKIEELNNQMMELKITVDGLEKERDFYFGKLRDIEVLC
QEQEGESPVLQKILDILYATEDGFAPPEQVEGNGEQEDY
>generic|BTA009118.1|
MECLIGVAFKDFVVLASDKTNAYSLFVVKDDEEKLFKISDKLVMAIAGESGDTVQFAEFI
SKNIQLYKMRNGYSLSPKAAAVYTRRNLADYLRSRTPYNVNMLIGGYSEDEGAKLFFIDY
LASLMDLPYACHGYGGLITVSILDRYYRENMTQAEAYELIKMCVREIHKRLVINLANFKV
QVISKDGIKDLPDITIQSLASEPLPPKSP
>generic|BTA009119.1|
MFEAHSINAEHKDLIHDVAYDFYGRRMATCSSDQFVKVWDQDENGDWNLSASWKAHSGSV
WKITWAHPEFGQVLATCSFDRTAAIWEEIVGEVSNPGEKGMRHWVRRSNLVDSRTSVTDV
KFGPKSLGLLLVTCSSDGVIRIYEAPDIMNLSQWTLQHEISCKLSCSCLSWNPSFSRLHP
PMIAVGSDDPNPSTGSKVLIYEYSDNSRRWSKTESISTITDPVHDICFAPNLGRSYHLLA
VATNNVRVFKLKPLQESGGVVQRFDIQTAAVFDDHYCTVWRVSWNVTGTILASSGDDGCV
RLWKANYMNVWKCVAVLKGDGTLPQTEPTTGTIAQPTLLSSSSSARYYKLGSISHPNQVP
WH
>generic|BTA009120.1|
MKRVWKEASSVIIAAKPKSFIRSRMSRDCSLSVLALKRHSDSSVLPNFYVFPGGHTHHSD
SSEEWRRVFSQSTCEASRNCFETLNSNVTLPIFKSNNEIVIPKAISLRIAAIRETFEECG
ILLCKRFEEKKQDIDKHLEIESIAQWRQQVIADASNFIKLCVENKCYPNVTALSLWSNWK
TPVNIPAKKFDVAFFLVVLEDCYRAIPDSIEIEEIGWYPPEDLLNKSDQGEISLSHPQFY
ELSRLLHFKDVSELSKFAKQRNKSDCELFFPIMCFLDDQMVSILPGDELYPENGIEFTLE
DADLKEKLSQSQKCHRLLISNAVPSGPLEHKSLIIQNVSPKYDHILPCSSHHITKAKPKN
KL
>generic|BTA009121.1|
MATRSAGRITRTLTPAFQISARHKSSMVSAEGCPVLHGTEANAVVKDYSQVPGPRPIPLL
GNTWRFIPFVGDYRIEEVDKVSLRLHRQYGNIVKISGLLGRPDMVFLYDADEIEKVFRNE
ELMPHRPSMPSLNYYKHKLRKDFFGDDAGVIAVHGENWYKFRTKVQQPMLQPRVSRLYVE
PISNTADEFISRVREIRDAKLEVPADFLNEIHKWSLESIARVALDVRLGCLDGSKMQTET
QELIDAVNTFFKNVGVLELKVPFWKLFSTPTWNKYINALDKITNISMKHISSRLEELTKD
SKVEVNEKSSLVQRVLALDPSNPKIAAILALDLFLVGIDTTSAAVASILYQLSTNGEKQE
KLKEEIDRVFPGSNDEITHQKLEEMSYLKACIKETLRMRPVVIGNGRCMTQDTVICGYNI
PKGVQVVFQHYVISNSDRYFSEPEKFLPERWLKSSKENHHPFAALPFGYGRRMCLGRRFA
DLEIQTIITKMIQAFKIEYHHEELEYRIHPMYMPDGPLRFKCIDR
>generic|BTA009122.1|
MPLNYWARRGIPHVSALRCIFQTLAVTLRTKSFLEMLHEQHKALEGHPYGGAYLLFRPTV
ILRDPELVKEWLVKGFANFHDHVPKPDEKSSKLAGNLFALGGDRWRAVRTKVSPAFSPAT
VRFMHRTLEGCALELSSHLQRVCGAEGEAEIDMKSMAKNCAMDIIGACAVGVNCNALDDP
EHCEMKPIVEEIFGITWRSSVANLLTYIHPRLPVWIRFPRRTPEVEQFVAALTRRGLQMS
DEERAGRRDFLKILVESRESEKLAAENCGAGGASEDEDPVFTENIIAGVVGLFLSAGLEN
VAVTVTFCMFEIAHQPDIQEKMFDEIQAMKQETGREINYDDLKKLEYIEQVVNETLRKYP
ADGYMRRICTKPFKIPSTSVVVEENTKLFISTYSIHHDSKYFPEPEKFDPERFSEQNIDK
IVPGSYLAFGKGPRACIARHWALTAVKTVVVTLVSNYKLYPCARTQKRIEFDLQRFNLTP
KGEVCLRIVKRDAVP
>generic|BTA009123.1|
METGFIDDVEISRAKAVDPDILAKIQTIVANATSPGTPINASETTDENLMDPNLSYTIIS
LVYLFLGTCCLSSFFLAIGSYLESQMAVLFLLLTSGTSLLISCFVALFAVAIIRSYLLKV
GACVGVFGVMLCWSFLPACFKVQHKSENLATEEKSSFEHSFPSKRYAVWCNTSYDHSGRQ
LQTRFGLVGPILSAVQPPEFSAIKLERS
>generic|BTA009717.1|
MSSEQCSLGSILPPNYRHRAEAFARDLQQRLWSLGGGRSSSDDRLTKRAHNLALDAAHSA
AGQPFEPCPPYAAFEEDSSPRSPTLEPGTDPLAQLVNRSDGLPIPQSAEEGSPRCSFSAD
SQQSIYSTPSDNFSLPASSIPYRDNPSPEPPIQHTPVDTCDLFRDLYNSLDHTNQERSAK
DPSHQTELPTQAIHLQASLTNGVVDRESDSVNSLANSFNKISLNGGISDECHCENSAISR
FEILENSDRNANDLVKNRNEPGKPRLDSGSSVDTISNDSLNVCESEMPLSPDSLNSLDSL
STLHSPDSLNSLNSFDALKETERTVSEENGCKCEVEEESKEERLSAPSECERTKLRRSSS
LKTWKTPPDTPGHKKIVRFADVLGLDLADVRTFMDEIPQIPRSAYSDLSGIDADLFTSTT
SPSVESTSVPTPKYLVPLFQQPGGMLDFFDKLSLRNVCLENAVVTDPALLAVAGTIRVRN
VDFDKSVFVRYSLDGWRSFADLKAMYVVNSCDGYSDQFSFVLYAHTLEIGDRLEFAVLFQ
TKGDQYWDNNGGINYIFQCVPPPPAVAANMVNIGTPSMGEKYGGFY
>generic|BTA009718.1|
MAQSSIKSFFPTRKRPVVVDLKKVFDAPTSNVEHAAKRIRLSQKSPPAEDDADLKKTKKI
EATPEATGTPSCVKVEQQSILEQRKEEEIILKTPEPTISNERPTTPDKPPSLEENITRDT
PEPTNSSNSTNQEVGRPSTPDNSPSLEEKINEGLGLNDLKVKINRSKYYNALKDSLSRYQ
SRDARLKDIARRLQTNSSFEIEVPVSPVKSPLKPQKLFSSPIKTPQKGLGRRLDYTSPVK
PNVYVSPRKLLEERPSPVKAVPCHLKFESLVNGDALILPFKYRSLFEIFCSVDTVSSLFH
NRNEKITFSKLKAGVQEMLRRNFSESHLAQIKTVLPGAFEFSQEKYQVFGKRSEAVYHLI
IRPVIKNRNGDLQEAQSSMTPTVLAARKREFSNCLLEITKRHHREFLLSLDPPLDIPTEK
VTRWHAEFEVNAVPDIPQAELPVSPVQNNQLSAKDVLANAKSLLKANAKVTAAIENLSKR
LEGQTEIEPPRKPFPSFSVPCHSPKPTATGSAKDAVEAASKALKGVPQSLLNKIKAKQAA
RAVEAMTRSPAQNKKAVMLSRLPEIARVVRNLFVVERKSVLPLDQVTVKLEHSCREKLSP
DEIRSHLSLIQDHAPEWLSMCLVRNANYVKLHRTADVEAVMLKLNKLVETEGRIYHCR
>generic|BTA009719.1|
MAKSVLDLYELYNLVIQRGGLVDVINKKLWQEIIKGLNLPSSITSAAFTLRTQYMKYLYP
YECEKKRLSSPSELQAAIDGNRREGRRGSYGAMAYADMVHRSPTSMVDIPQSVSPAQPQP
QPQPLNLVTTTSPRRPHSAHSATLNGNGNGHHNNHHSAHHPSRDSTATVNSHLSSHMLPP
SSGDESSRPGSNNSSLVVSMDINGIMYQGVLFAQSATNSASQNSRPSMIAYMQHNHDYLF
RCDSKDSQSLS
>generic|BTA009720.1|
MSDGEDMGDEDIDDQMHREIEEHNDDDRKKAGEPISIGADAAHAARLHGDQAKCRLALSS
IPPLSGSISNLFQSLNRE
>generic|BTA009721.1|
MIVKLLRAPRLLSKCVVRNFSAVEPVVNLNERKVFAKRAETNDPATHSENDIGKFYTVSK
EDNKKLFSFYEFPAQFERNIKTFNESAFMIREPALEIINSLKTLDPTKPILKFVIYGRFG
EGKTMTFCHICHFAHRAGWILCYVPTSTIWMRWSKEVTFSETKPESINIPLESAQWLRNF
KIQNADLISKLDLRVRDKIVWSAREITEKDAPLMELVDHGINRVKYAADVVDVLIENIKL
YSTEQRCRTLVAIDGFNGFFNPKSNLKAPDKTSVPPLRVTIMQSLMKLTQADWSNGAAVL
TVDTKNSYPDNREFVFPLYLLHKEGFEHLDPFIPVYVPALNPKEVNNLLDYYEEKKWLLK
PQAREEIEFLSTRNPYHLTELCGPL
>generic|BTA009722.1|
MRSSSISYETAGKDNLLPTFPAETDSNRHSEPESKEISTIFLPSYTVKMSVDQRKIQVMK
SALLPSSTRKAFATNAFGQGTPEQRYFETGARPKFSEPIHTTDYTERAFFTRPNTPAENS
ILPIIPEEAQTYPDPQLKSRYIGTGPSLKYPTKTTVGNRNIPVMRHSSPPSYTRQASLTA
IVSQDSTQQIPPLSSKTVSKKSFQRATTLSPFSEKALFSEQTANSSSWSHQSDDSKFRTT
SPVTGEFQTIIPITSRPNMLQRNFSVIESADSQVTKRSEEQYPFRNSSVELKSNLQRISK
NDDTFPEKEINSTMLQILNESPSIADNNGKDMTRDERMEIKKVSLKEIGNRESRIRYESS
SISFSNDSITIPTEMPTDDSYTDEPSFEFTEFLSSGLQSIGQAIISPLEALRRTIVSLLT
REEGDPSDFLSTTSNPKEENTEVLSTFSLPSLKVENSISLPMHSPKSVKTTQLTTFPANS
KDMTRIRTLRPLNQEEMQSFEQTYWRSFTNSHTQRLLSHFPLSTSISERRQSDFASRQPF
VPNMSQRHHQTNKTWHKNTSFPKNTESTVRVTKGVTKEVFGTHFSFNGVSVSHYNSTPIP
TSYSETIPPLTINPYYSKPIRSPLGRRTATKVQKKTNFGGLTPKSDHHRLLRSPVDQNSK
IGDDTNVPDVIAKKLEHQNDDVQLLPLKEEDFPSDDLDHRYRLHIPVKPKAFSKFFPILH
R
>generic|BTA009723.1|
MSRYNREVNSLFNASENPAWAEVSRRPIGELGDVPFSYFLGRPVEGLLRRALNRSLEESL
DPANDRRRIEKRLQDLRQAVSAALNHTLNDIVNESLDYVFQLDDQDFDYVSGQWFRIRNL
SLENIFDSMLQANGANMTGVETLLRIAWRLFLNQQQESFEKFLSNPGEVVAWIFNTYMNL
FGNNRTGIFNREALRGFVQYYTATESYRVTIPLCYAPIPASSLCWNINFMINTNKWTVRK
TVNLAAESSLLAADSFVLELFDLDLNLTGFRERRQEGVCADGRISLLDMDGYPFPKFELG
CHPVFYHPLQYVDQVLCLLYERTATSRNSHRNTTLGKVCIDPIQATLMHELTRNFIRMTV
RNNNLQPSSNKVCKNMVYQLHTLGTGTPRDELMSRAITEMLSYSITNLLGVRSDRRTILN
FVRLSRAAPILMDAWGAIAQNSNSTEQFNRNLMECGVLLLQHGEEHRTLALHPTPPPQPP
TSPPNRLRDLLRRRISDHRLAPPAPSSNRRIRQVDDLEMSQWDDMSGTQEDGQIGDPRDD
DIPAIQQIQGQSALNNSLAALFRQLDEMRFRLRDFLDGQRVNFESRLDGLWDRYANTIRA
WLESFLARVLGTVTQYAPLITRHPG
>generic|BTA009724.1|
MVCFISILVPVNFASDFANVTLEADAPGTGRDPGLFDLFPNFPRPFKIIPKPTPGPNKTQ
TIPKPQKGSNRTQSPQKQTPSTGSVEIPANLTLPLPVSLGGTTQAAPVSVVSEAVPASTE
APWLGQIKYPCSCDGGTCGCCTGRILQNFNINFQQRGCVNVTYFNEDFEFHVRMIWNDRV
FYQRRMSGKNPPPLCIPLPRVVNLKFCVKFSNIYMIGRNMHMCIDIEGLLVEYQVFAFSF
DCIRLGSNGFAVVRPEDGGGLGPPPDEDPYIPKPKPTKPPKPPKPQSTKPKPPPGSQNGN
KPNKPKPEGTTTEDYDAIVASEGDEIDSAKSALQL
>generic|BTA009725.1|
MGVKTHVNWIIVSVSVLWTSVLLAAIVQDWQKWMIFRDVHTHKLIPVINPPTNNASRVQL
LRMGPIPCSCESLICGCCVFMDIEYFDYHRNGCMNMTYYPNDFAVGANMLWNGESVWSQN
VSGKNPPPVCMQMPIPYLPAMDMCVRMFDIYTPSGPEGYNIHMCMNWEFRTERAPLLVLE
FDCFRMGQDGWANIKPGTPNAGLPVDMGMGSGGEGMPAAGEEAPQGAEGIAGEVEGVVEE
VVGEAEEANDNKRNLTTTTRKPPKKVPPQPRPSTAAPFLSLEVEELSSSSLIVPNTTDKY
SSNKVTPEESNLEIKAPNLNLNIKEFEDLNTRLSVLNAPEKVVKIDFNLDTSNNTITEKA
KHVQFAKNAHFPIVKDAIDLNRDLESLIEDPTEARTLGLDYDNSIPDSVRVSTQDRKLTR
SKRDAKGRGKRIRERERPAKKKDKNPDRIENKRRNKNRNRNKNREKHRNRNKLYAPTLSF
NIVEMSQEYKSGKDKRPMMSGFHDDSRSTAGPMGPPKEIVLTYPEPRGQRSLRDHSTTDD
SSLCHAGSSQEAEENPIPIGRTRKVYKVVEEPEVREEPEEDPLPQRRTRKMRAPDQERRS
PQEGRARNGNRALSQAKKGSRVPTQEPEVKSFPEGRPRKGRRAPSQDVEADLSVESRPRK
GRRAPELEVGLRRMRRSVDPGDSTAFPYRPVTERPETGPARAQRTHRDRRATDENRQSAE
ETQQSAEEDRKSADENRHSAEENRQSAEEDQQSADETQQSPIENRLSADDDGQSADKDLR
SADENRARKPGKKNRRTTAHPSFVAPALNLDILEVEPPYRPLYGYNDRYKLDQTLTSMTT
PAPTTMSPTTTPMTTPMTLKVGPDIDININNLYIYLATFTTYMRNETLDEY
>generic|BTA009726.1|
MCAKVSNLTFPGPGRNIQFCLNFETRHSSHTFILKFECARFGDNGFQSFNPDEPEILVTT
LKPLAATRATGTGSTPPPREESIDMDLAFNRFIHNDTKPIQVAKPFLPTALPSGAGVSPT
NFLLAAKPSGFVLPSAETSSSPPSIVGLMQQPKIPKDQSVEESAKVDSFETNPDSVNFTF
GSGMSGTGFSGTGVSATGFSSPDVSGMNFSSDAFPGFQMFDHENRTDPDGTVATSKDKEF
MASLSEAVKTLQEQRKEKTTENPDLSELEEVFMGNTDEASNEASSDDFQTVPYSPQYIES
HSPPPMASTERPTYIQKIPFKKSSHR
>generic|BTA009727.1|
MGQVRAGSCSIDSVESGVRVSDVTRGNVSHLRFICRSDVQGVPTLRQINRICLLDRPGAS
NSSEAQGALKTGLNCSGKSGRWEDGVLHSAEDARASGALEWG
>generic|BTA009728.1|
MEIGPNIAVPSPTFCRDAPTSLKDTSNSHIQNSKVNQVGTVVLYGVPIVSLLIDAQERLC
LAQISNTLLKNFSYNEIHNRRVALGITCVQCTPVQLEILRRAGAMPVSSRRCGMITRREA
ERLCKSFLGDNAPPRLPEDFAFSVHHECAWGCRGVFLPGRYNSSRAKCIKCSTCGLFFSP
NKFIFHSHRIGPNPKYVQPDAANFNSWRRHMKLSGSPPDEIVYAWEDVKAMFNGGTRKRL
VSASSPSNTSISVSKSRESSPPTFQLPAPPPRVPTLPMVMDYVWHHGSLKNPFVPYSPIN
WLSPATAAAA
>generic|BTA009729.1|
MDYSHSQAPRISEHPASKTVTKGEPVTLNCKAVGKPEPSIEWYKDGQLVSSSGPQRMVLD
RGTSLFFLSTRYGKKDSDSGVYWCVAKNELGQVTSNNATLEVAGKKTSFPPPSPRGRSGQ
WTLSKIPIPGSVNFPKCSFLVVQIPESAKTVGSMRTNPSAKRANFKRK
>generic|BTA009730.1|
MRKCTLWCCRLVYGSSGALFLILFSDSFYLIRGLNSFFLNIVFFFVTVLRDEFRAEPANT
RVAAGETALLECGPPKGHPEPTVQWKKNNQFIDFNVNKRYRLVDGGNLAIQDARKIDEGR
YQCIAKNVVGARESTPAMLDVHVKPYLIRGPKDETVLAGGTVEFQCNVGGDPLPDVLWKR
SAGGGNMPLSRVLILEDRSLRLRDVAPEDEGEYSCLADNSVGSVTASATLVVHSPPKLVE
KPPDHITIERDRDAIFVCAVAGNPRPSVFWSIQGYKTLIYPGDVFERFEAEATSEGHTIL
TVHNVSESDSGKVVVCSAVNQVGSDVWQSTLTVASPDDHQPPIIVHGPANQTLPFKSSAT
LPCQAAGNPQPLISWYKDGISIMPIANKVNVTEAGTLSIKDLEKGDGGLYTCVASSRNGK
ATWTASLKLDTPTNPNIAFFRSSEPSTFPGPPSKPVIVNRTETTVTLSWTRSNKVGGSSL
IGYQIEMFARENSNVTNGGWVVVARRLTGNTYTQHHLLPGASYSFLVRAENSHGLSPPSP
FSDTVILSSGLETKELDPVAIQLKEAKKALFRGHVVDLINAQPISSTSVKLNWQMVNSDF
VEGFYIYSRSLDGALRSTSMRTVLHAGETSGSGFLFTGLAKYKRYEFFLIPYHKHIDGRP
SNSRIARTVEDVPSEPPTHMEPLLLNSSSVYLKWKEPPDSSHNGVIRSYQVVVRGGSNNT
VLSNVSVNAASPSLLLTNLTAGATYFIAIAAATNKGTGPFSNPLSLRLDPSRRLLLTDNI
YHMYDAPNWEESDVEWISAPWFIALLGSMVAVMTLLFGAMLFVRKRQLLAKKTTLDSRSN
VGMLATPLNSKSGTGLQHPISPPLSHTALLPQHDSSLWIDGAQQSSNSSCSWRLSSENSD
KESSTRLLQNGSISAMPDYAEVQQNGALSTFQGHKVYGNGYEISCDNDNSLAPYATTTLV
PPNARMHGTRTVQGWMQVDPQTYQTDDPPYAPSNYARNVYSDTYYFSGNGEYCKTGGSVI
GVPVIVNAQGHRVVTKLGPRPPRSTPPPPSNPPPSLNFYKSQLSKYYHHAKSSNSVDHYQ
QISVSKPDSTNHYSHPNVPDVDPPPDVISEPANYLRPKNTHWRSTSNSSRIMPSYPNNQY
QPIYNSSRSEPGDRHRNSSS
>generic|BTA009731.1|
MLSHVIVISLLCTLSYHTTLQSTNVNVYDDYRKFLSTKTPYSFIGNFNDTEVKFSGCEAE
KIWAIFRHGTRTAGIRIALKMKEKLTMIQKLLLDNHHKSDYLKEPVLSELRKWKVSFNES
ENKLLTHEGEEELLLLGERYLNRFPKLLNEHYNNATYKFRFTGTQRTEESAKNFAVGLFG
RKESLYVWYPEPLHRDPILRFYKLCDKWKVEVKKNPATMREVELFREADALKGGVKQFSE
ELKLDQPLTVADCYEIYVACAFETAWAPTEEPSPWCKILPLNLFKAYEYMEDMEYYYKDG
YGYQVNHDQACVALKDMVEHLLNPDDPTAVFYFTHSGTLLKLVSHLGLYKDKEPLRHNTS
NWNKRKWRTSHIDAFGTNLAFIRYSCGDDGEKILTMHQERPVILPGCPTSSPLCPLDVFL
DNYADSLSCDFDTICSLADPKIEL
>generic|BTA009732.1|
MSLLPHKCKHGVYCFWRDDQFIGCQKCYIRGKLDFLKSSPARVKNMTDKNPFEKSSLLSR
SPQGTTTRTNTDDKTDDIATPVSVETSNQTHPEISVKEILEKAEVVIKEGISITHNDTKA
INQVQGLKSTIEGLVNIVKKEEEKKEEQKKIIDDLQNRLLALEKKEQRHSETRREIPQPQ
ATYSGKYAILSNDGENNEDDPMDDEDPEDQIVEEETDWILCKQKRKRNEGSDSSPQTTQA
KKGRKADTARSGSRGGAEKVATSSKNTNGSFNSSNDKDKNKGTKNTENKKENEVSKKLVP
PPFKVTQLKSISEVKKFVENIDSDKYKLTALVGNVWKINTADHETYRLVRENLEKHNAKW
YTFSDKHLRPKVFVAKGMHSTTDLDEITEDLTSKGFNIVKVVNLLSKKDENGKRKGLPLH
QIIFDNKDDTKKIFEIKFIAHQKVEIKKLKHNPARIPQCHRCQGFLHTQAFCHKDPKCVK
CSGPHLSFLCAEKKVDSPKCVNCGQNHTANYSGCEIAKFFKERRLADLNKKKQKNSGKEN
SGNKLSQRPVSKNVSFARMASDGKSNDKENSESLMEKILNFLNEQATINAQILSRLDALE
GILLGNDGT
>generic|BTA009733.1|
MPYQTMSWSNAELTKVLLSSTGGTKDPKGVNASRYAQFNNRPAVLIAEEVAVDSSSKAPQ
ARNYSVFAKSQELWKYIRRGRSAYDFRHLYEVIREKLVQFLVITDGPLQVTGDDPDLLDT
HKAGLRS
>generic|BTA009734.3|
MMANLLVILIPCFLTMVSAHKILIFQPTPSISHQQPAMGLTEALVTKGHDVYVLSPNAVP
GLEKNYTHFDFSWLLAGAQENATNQGVNLQQEFTSVFKWIPFWEVYAGMVRHMFGSDTMK
HFFKRVQDDKLSFDVVIVESFLIPYGVALARLVAVNKPVISLASMTGGDFYDEDAIGNIK
HLSFSPSMLSPYTDRMSLWQRLENWVVHHYISRRLRDIVENSARDYFRETRGPDGEALVE
GCWRNISLALISSNALYYYPRPVSPNVVEVGPLHIKAPSKLPKILQDWLDGASRGVIYFN
LGSNMKSAHLPRDAVSNFLRIFNDLPEGYRVLWKWEADGEILHDNSMNGQPKNNILTQKW
IPQQGVLAHPKVKLFITQGGCQSFQETVHYGVPTVGVPWFGDQEVNVAKMVDAGIGARLR
PSELSSIDKIKKAIDTVLFDQRYAENMKRLSLISQDFTSRAPDEAVFWVEHVAQHGGAAH
LRPHTADTSYFEYFCLDIISIILAASAVILYFLWRALKFTISAVMSSPHDKLKSS
>generic|BTA009735.1|
MSYCRVGEMHGERLREDESTESQKRARRVMSLFEKIKILLSFTTPSNSDVERIKKLLLDN
CSGHPEDLLLHAHPSVTGIISSFEKNITHPYNGSRHNTNTRVYTLCAPFRRSIGMKLILP
VMFPSNDPFVVQSSESLEEGRQSVS
>generic|BTA009736.1|
MVQHIFVSATLTAADIDFFKDMYGISSIRVISELAIRKEISYKVVDSKEVSANYKSLGAV
EKDPKPLLEYLNVASYPTQQFVIFAENIAKLENLRKSFMEINIQPAIFHGSLSDNRKTTE
IVDWLSGNRQILLATSAVSLGVSNPRCSVTVHLGPSSSVNNFIQESGRAGRKGQESTCLV
ILDSSFTYMQMCRSIEYWHPPAPMSSFKDPFLSRS
>generic|BTA009737.1|
MSEKSDRAVRRAVVIVARGVVHHTSMGNVSRSEEWADTLDDLSVSLALLFGRYIDVTVIR
GPAQKHEEEGEAAKRTDGEEQQEGEDSSVFLPPPKKRALREKGVAATIGTPTLSNILEAG
PSHEPDATGVPTDSAIPESENPLQEPVTFKPTTTGPTKPMAESTKFLEIAQRINGEIENL
RHAQIEAIKCLLEGHSTVRAEFNRRHRQKSNSKKGQSSTRSERVEWFRELPRMS
>generic|BTA009738.1|
MVIMPPLSRKFLMEGNFSAIAFDIQSNPSFNLEQRLVARNYLPPANRAGKPSPVSELISV
GTPIVFVYPLSDDT
>generic|BTA009739.1|
MCQEISTISGTSTIHVVNFEITPSLTRLFRRLHDAAISTVLIDHQSDLETFFSNYQSKTI
MFFADGLGKIISFILNSAFPDNRLFTSKIFNHKNYILIMLTSTVKGWFQEIRTSIKFIRR
SSDRNLTNIDTKTPVDQYLNATFQFFWRFFKGQKIAICCEDTCHWYDPFEKRVFSYPTES
KRNLFSVRNRNSSVLKYYVNDDADTLTEQAYEIFKWSLWLDLVIDSMNTQTFRFPGNWYP
LLREALKYDTFRDPLLRDVLLAYDAFQKYDINVYAVTPGFSFGAYDESYFDHNIAN
>generic|BTA009740.1|
MPMEFTFPMMNYSLTEHHVNHTDKQLALVSLSKCTDSKGSDRFIGNLGQIQ
>generic|BTA009741.1|
MHAGRWSGSVDRLEESRRPIGECTVHEATEMGWSSAPESSNAQKFATGPLTMPSGSKKSG
RAFERLEPHRCRCVFPGETLFPSQVPYSPIIPSTLLPPARAIPTKRSNASELSAIVESSA
S
>generic|BTA009742.1|
MFVIYVIYGLEGGQYLRQGSQSKGISGSLLVNGQQRDEKLFRKLSCYITQEDMIQPMLTL
QEVMMFAAELKLSGETTLKHKLQLSRIRIWNLKRARVYLKEGTLVEIGWPRPASTNSHFQ
MAGLDLPLRKKATVGGADQSHLSSVHATRQSSGRGRGGGAQPGGINAKFKELYCVFWPAS
RRSPSPGPSYTCCSHASSVARIQIEGVLGS
>generic|BTA009743.1|
MPPWANVMKQFCNTGKDCNLTTDGPCSLGIRRPRGLELSPVLLVAVPRRAAPPSTRKLCF
FRESPEGDSPSPRIPRVEYSWARDGEQDCPNGRLTPAKFVDMYKMFFPSGNAEEFCDHVF
RTFDMDKNGYIDFKRPGMKNTVEKHARREEKNRSKFPHLPARSSQIEARSIDRTAPVASS
ERLHCRGPVAQSPASGSVDSALAKPIPPSPYLSREALIRNPTIAYPQEPRYRGVLTGARS
HPEIEFEPRPSYVMEDNGCSP
>generic|BTA009744.1|
MLQKLNEPNIVQQIVEDEKWLRKKVVFENLTTDHFKQLEQWRSEDLDTLSGSYQIGLAAS
HIADHFADGKYCFQVTKDNFLPDFQKYDISVNSPLFLRSRILSRHKSKKEYHIFILIDTS
QKSSEAIKASYCTCKNGARTINPCARICFTGAITKNQRLQPF
>generic|BTA009745.1|
MHHEAASKRTRRRRERAEYCRAKEECRMSHQTLSYLLKYGLLGPSGCGKTTLLSCIVGRI
HLDSGSVNLRIRQKSKLGYMPQTLQLYVQLTIYENLAYYGYVFGMDKKAIQEKADELCTF
LQLPPQHKLVSNISGGQQRRVSFAVALLHDPELLILDEPTVGLDPVLANNIWERLLEMTK
HGKTIIITTHYIEEAKNAHQIGLMRGGVLLAEESPSSLMANYNCSSLEEVFLKLSYKQET
QQSQPQPIEEFTIAEKPPPLPLEDTSVFRFTRFYATFMKLLYLSRRELRFVAFLICLPLA
QSVFFNLAIGTDPTDLKIGIVDDELSHGLRECRMSRNNHCAYNYTEDLKLSCLYLDELEK
KNFKLIEFDDIVSGKKAIKSSDQTWALIHFPRNYSEALSQRVNDGHDASGEALFHSSVDV
WVDLSTALQRTLAFYDTQTPHMPVFPEVIGQLTPQHLFVNALQPTLYYGTSPSPPPRWYP
IQNLFGKPLLRHSLHMSIPA
>generic|BTA009746.2|
MSQMASEKIPQALAVLSRFRLSRADRFKIFKKLVKEIFIGMLHWEMSPSQQLDEQDPYFD
VSFLNFKGHCCNERCLKTIDEWCEIVKSKIGFRDYLKFLFVFDKFYVDALKMEAMYEPRI
QILRQLMPYIFNSDANTERFDCFAEYHAVFLHHPWYTEMNRTYESRKVGKFKCLKAKWWV
CECDRMCQQCRKLTARGTKAGGILDNLKSYDPRGDPDFRELTNKIRNLSYSFLS
>generic|BTA009747.1|
MHREDMDLKEQPPSPSGRKQNFSRSSSAGSLYMQQAGNASGSSSGHEDDDSEGKGSPVSY
KERRREAHTQAEQKRRDAIKKGYDSLQDLVHTCQHTDASSYKMSKATVLQKSIDYIQFLL
RQKKVLEEERNALRKEVMALRIMQANYELMVKAQQNTPGQTETRISDQVKFQVFQNIMEE
LYKTFSTISVANFDVLSASVFSWLEENCKPQNRGNLCAKHVLRFRKQCKAYHLTQFNSGA
RREINAKILQRIFAFQPEVNRVEVSNALRLYRQRYLGGLESKLRITFAVTYYNGDLDEAH
RFFLESISRKIPSRFPGDELVDIALSCLRKYRIEIGELDFN
>generic|BTA010344.1|
MYRRKFGNVGRLIRGFSPRTGAPRLTSPWIRIRIGHYLLEICIRPAAQINTPASPPGQND
STPMLMAARIGRLAGARPDAERRDKLRLCDAPRLTSPRRPPNGGVRGSANPIPEREPWTA
HSCTTERGHLKRTASKSGGNEGLSASGSRLDTGSPAVSGYTTGNKSSSESLRPNRILKSV
SRQNLLDIVRLGYGKQKPHQRYLATSRDSLAAAYINRTSAASELDLSRSKVRRKEIRNRL
KLPGSFAEGKTLNGSAGPGGGGGPQGAGPPAPNHQHSYHGSKSSQAKWSFVFDPAGRLCY
YWSMIVSLAFLYNFWVIIYRFAFQEINRCMNVDMSAPVPMYVIISAQKVGMKTSDAFYSQ
LVFSVPLDLFRKPGIWANNQGNNVPRFRLIQGCNGYGLTSKV
>generic|BTA010345.1|
MQIRAGKSWRNGDAKYPTLKLLAGGTDAGDDVGDVAKDGGEEEEAEEELDDDEDVLALAP
RPGEVPDGGQGEGAPVVALQVLLHHVGRVVVRVDPVAAPEAVVLADDMVEAPVPVEDDQE
VVDEARRAEEVRVVGVPLGPVHEGPEAVDLDEPEGAQNRVEADREVEEVQREEAQAVDVE
RRRVHVVGAQLGRVRLQDAVLQVARPEVEQDVDYV
>generic|BTA010346.1|
MLPFTCPRHVVVSSHTIFRPLFSCNGLESLYTESQDNVNPFLIGSRILGLHSVTNGNEDY
IFTNCKDYNLEWTGELWVRQGTNGMREGTEKGIGESVIKDYEKLSICVKFIPFSKLDGVK
TYMRMRRVPNHLQVKVIKWFDYLWLTQKCSDEEKAVSCLPDKLKAEIAINVHLDTLKRVE
IFQNTEAGFLCELVLRLRPVLFSPGDYICRKGEVGKEMYIVNRGRLQVVADNGKTVLATL
KAGSYFGEISILNMGTAAQSYRYIPVLAVLRAKDYSLE
>generic|BTA010347.1|
MKKRKGMKKRKEGRRERKEGEEGEEGEEEEAEEGGEEEEEGEEGGVERREKLSAERQRLA
SLDGAVTAKKEDENRNFETSQWRYVVSHFGHRVMTARGKEPSVYKIQGPTSFLKRGATTK
SPVPRKYGQIPDFCLNGHNEPSSNRRTASVRSVGYSDLFVLSKKDMWDVLKEYPAARVRL
EAIAVKRLEKYKRAPLEKAAMGRSQSTPGLLETRGRVPLEDMWVSPVSVEPLLKGVMTSH
YANSGFSPAPSPTCRSNTGATAATTESPLSILSSVHSSDHQDQPATKPLLPPKSSYVGEY
VVKSKEEPLHKEEFIAEIKRLRERLVTLESENATLNEKLNQQQWEVEHRLAEIEMQICGA
SSADSSGEENNRESII
>generic|BTA010348.1|
MVVRQYNEELKYLEKLTPYSWRIKKGFQPNMNVEGIFYVNNHLEKLMFDELRNACRPGMV
GGFLPGMKQIANVAALPGIVGKSVGLPDVHSGYGFAIGNMAAFDANDPKSVVSPGGVGFD
INCGVRLLRTNLFEKDVLPVKEQLAQSMFDHIPVGVGSKGIIPMNARDLEEALEMGMDWS
LREGYIWAEDKEHCEEYGRMLNADPSKVSMRAKKRGLPQLGTLGAGNHYAEIQVVEEIYD
KWAADKMGIEEKGQICVMIHSGSRGFGHQVATDALVQMEKAMKRDNIETNDRQLACARIH
SKEGQDYLKSMSAAANFAWVNRSSMTFLSRQAFAKQFNTTPDDLDMHVIYDVSHNIAKTE
EHMVDGKPRTLLVHRKAFAKQFNTTPDDLDMHVIYDVSHNIAKTEEHMVDGKPRTLLVHR
KGSTRAFPPHHPLIPVDYQLTGQPVLIGGTMGTCSYVLTGTEQGMQETFGSTCHGAGRAL
SRAKSRRNLDYTEVLRKLDEQGISIRVASPKLVMEEAPESYKNVTDVVDTCHAAGISKKS
IKLRPIAVIKG
>generic|BTA010349.1|
MWTLIYAIDMWLALQDKKGYPVLYHSLVWIIPACLTSVGLFILYAPNVDCHNLLPNESAF
LRILPNYFATYLPILTVMTVNPILYLLSARSVHIVVARSLCQYTQKERKIVDSIRLKFGL
INLVFYVCWLPNIIGGIIVWVYWDNLPRTFILVLWYLMATTNPLQALFNSLVYRRSRDKV
MLFRNHQQAFGETTPLLPASKQSGKTTSD
>generic|BTA010350.1|
MSAGPLIVDIIVAFILAAGLLYRYGNWQRHHFLVTLAVLISWYFSLLIVFVLPLDVSSTV
YRQCVQSSESNSSSPHENSTTPCAEPWSSVPDNVYPNLWRIVYWTSQCLTWLVMPLMQSY
AKAGEFTFRGKLKSAILDNAIYYGSYIFLCFLLLVYITFKPGLQLDGQKLKAIASSASNT
WGLFLLVILLGYALVEIPRNLWLFGQRGYALHHAYFRAAKLNFDKSEAEETLDDVLESVQ
SVRNIIHPNDPLYPHLEVIVEKIPPPIWQRLKNRHRVCDDGLDSPTLKALVRLHKQVIKA
LQTYGRTEAQWQLLVERVILLEDVSRNQSSRDRRFKHSFPQNRPLWVNRIFTPSVEWYWR
CWMHPIVLKTAAIISAVLSTAVVWSEVTFFNKKPVLSIFAILVNLAKPNYDYFTIELLST
VIIAYLCLCAFATVLKIRVLNYYYLAPHHLTDEHSLVFSGMMLSRLTPPMCLNFLGLIHM
DSHVIKSQLMETHYTQVMGHMDVISIISDGFNVYFPIAMLALCLATYFSVGSRILSVVGF
PQFLGDDEVTTDLIDEGKKLIGCEKLRKQKTEESAERRREYLKRFDRSSNQDNRGSSNTS
TVVDDSPSTNLLTAAEPIDWYHKPQFDVSASDEYQSSRIVNPPRNIFDDV
>generic|BTA010351.1|
MSDSAQSNLNSFFAQTVAEVFGFTTSKSNACIQTEHIGSLVYIDPSDSVAEAGISDAAIL
EQVLFERLLLDNPSGSLICCNPNRNGINDGHFVDKECLSYLFECYRRLFGRRNGTSSEKK
NQSIAEMIGLVLRNVTTALKQPDLYESQNLPKQIINFFVANNATDQELSSFFLDVAKEFL
QETDGMAVMLTAFTPTLNAVHEDFKIASVLILPLSHFYLLQVFASNPHLAQVIIDHSTPS
NAAVGKTFQDTLLGSILSISCLPRSVGESHEFFDRPMEQVSESVEGNIWSGLKNLHNHLH
SLFHTLLKASANVRHITLRWLGTCLDSNAARGNLWNTASDPFAALTGSLSIVGDGFAMNL
SALLLKLSEPFIRNVKDPKLFKIDPTYCAVKITTDEGSQSKGVHLRKLCTETCLLPAEEN
TERPISEQPFSFITECFFMTHRAIDLSFRVVLDKLIRVNQDLARMQSAFLDAQQQVGGTN
NDVMRVVHEQMEVDMKKFLSMKAVLLEPTYLSLVGKFFLATAVWLVQVAVNTEIPPYAPL
KMRPVVISQLRQSESSSRLVTLTCIPEFLLENLWSYLMLVRRWNPRALEEEGLELLEPLL
TLILVFMGSNNFVRNPHLRAKLAECLEHLIPNRDEEAPAINPNPLGFFYREKLFQEHPFR
AEIVPALLDVFVGIEMTGQSVQFEQKFNYRRPMYTVMNYLWTLPEQRESFRNLAIEAESN
IEAVNPPLFLRFINLLMNDAVYLLDEALSNMAQLKQLQNKKESGEWQALPQREREQNEAN
FQHIGMIARFDCILGRETIHTLEYLSSEIQMIFVHSTMVDRVAAMLNYFLFHLVGPKKKN
FKVRDMKEYKFDPANLVLNICKIYVHLGKNDSFCAAVSRDGRSYSPQLFSLAEQVLSRIG
GGALIADLQTVAKRVALLESQQKTDEILLAEAPDEFLDPIMSTLMTDPVILPSSRTTVDR
TTIARHLLSDQSDPFNREPLTMDMVKSNTELKASIEKWIEEKRREQAATSSSDQSCIPEF
LLENLWSYLMLVRRWNPRALEEEGLELLEPLLTLILVFMGSNNFVRNPHLRAKLAECLEH
LIPNRDEEAPAINPNPLGFFYREKLFQEHPFRAEIVPALLDVFVGIEMTGQSVQFEQKFN
YRRPMYTVMNYLWTLPEQRESFRNLAIEAESNIEAVNPPLFLRFINLLMNDAVYLLDEAL
SNMAQLKQLQNKKESGEWQALPQREREQNEANFQHIGMIARFDCILGRETIHTLEYLSSE
IQMIFVHSTMVDRVAAMLNYFLFHLVGPKKKNFKVRDMKEYKFDPANLVLNICKIYVHLG
KNDSFCAAVSRDGRSYSPQLFSLAEQVLSRIGGGALIADLQTVAKRVALLESQQKTDEIL
LAEAPDEFLDPIMSTLMTDPVILPSSRTTVDRTTIARHLLSDQSDPFNREPLTMDMVKSN
TELKASIEKWIEEKRREQAATSSSDQS
>generic|BTA010352.1|
MLGAVVIYVLASAVFELRSSALSPVVKIADGEIAGAEALSWNGRPFYAFQGIPYAAPPIG
KLRFKEPQPVKPWIGVWNASTRGSKCYAYDHGTYATVGAEDCLHLNVYTTKLPASNTNPS
LDVIVFIHGGAFMFGSSNIYGPAYLLDSDADDIVFITLNYRLGPLGFLSTGDDVVSGNNG
LKDQVAALKWIQKNVAAFGGNPQSVTIIGNSAGGASVQYHFLSPLSDGLFHRGLSQSGTF
LNPWAFSENNVEKSHGLAANLGCPTHNSAELVECLRSRPAESIVLYSRHLQSWRYNPFSP
WAPSVEANSSKAFLSEDPYKLLERGKIKDLPWLISFTSGEGLYPVGEYAENERNALTELD
ENWLEIAPHLLDFAHTVPQDDHKEYSAEIRLQYFGNRSVSPETFENLIQVVGDRLYMVGI
QQAVRFQAAANKSPVYLLHFASPIEKSLSTKFCSSTKNYGVSHADDLGYILQTSWGQPWK
SKEEWAK
>generic|BTA010353.1|
MEALVQEMQDIENGVPVRSQKLFLTSIPSAFMGYDLIEWLMEHLDIEESVEAVHLANQLC
QYGYFFPVSDSKNLVVKDDSSLYRFQIPYYWPWQHRSPDNMEYAIYLAKRTLRNKQRHAL
EDYELVRLAKDRKKGDKIVADSQERAYWRVHRPPPGYTSLLEPVPVQFLRSCLSRTRVKT
SVALESLVQHCELYLEFDPLLSGAQPCNPWHLQPSEEPQFWLYNSSLVDVPTEKRVRRWA
LSMEDLVSDETGLHEFTVYLKKEYNHENIKFWAAVKDLRRSAQSQIPKKVKQIYEEFLEA
GAPCEINIDGKTMEKTLEEMKNPSRFTFDSAAEHVYTLLLKKDCYPRFIRSDHYKAVLSN
AIQPSTKKRFFGFGGPVKKKASSSAATAASAGLQTAAAASGQSQSGFGAMSTSKRRGSDR
SLTGSATELGTGPTKVSHSHSQSNLTEVPYRSVTSLSPGCSGRRPLACKPPSISVSSAQD
VEETSGETEKEKEKEKAVEKETKEGKEKDGEKDKETQGKERLTEEPHSKCENKDKALKKS
DSDVCPWEDE
>generic|BTA010354.1|
MIVYVCKQKEFEWVLNEEVHAVLNQLQTILVECVRRFPLPLCGNDSPLKQEKFILVAPPD
QLKSVVSLSGDSISHAEIAFKIQRQQHVLYRTTIQHDHPWKLHQVQDAGNHLQQALCHID
NIGKNYAFTSSEEVLHILGNILNCLQRGRSSLIVPRKRTIDDLMRSRNMKSLTPNLPEDL
AISFYIQSHKLIFAVYQLSNIHGTMKFDTVQAEASIPWLNEVLVLFTVALQLCQQLKDKA
CSKLKANNSQFLEILQLTALIIEKFEAPVGNNVCEKWISIESCLIYKWFC
>generic|BTA010355.1|
MVFKCVSERTTNTEPDLLMNAVNVWNTRPHIINRKLAGAKILGKYHYLTPPDFEVTISNL
RNLTLANVANESELKRSFAENHDLPLVECLSDRCEQCEKIRLDLKCLILRNQSKNPKTYE
IVVTDNTVSRVLFCELSSSSLGVCSAYYISFENDAVRLFIDSECSSEGNQKWLMDVLLPK
VIKWADNQEFFRTNANLNASLRLVSIDTYSELYNVLKEKYGRGIVKIWPEVTDPLKFVYE
DVAIATYLLILWSAQGKFQKFIDLGCGNGLLVHILNSEGHDGQGIDIRSRKIWNLYPKTT
KLKAEAITPSDNTLYPEADWLIGNHSDELTPWIPVMAARSSHKCKFFLLPCCAYEFNGKK
YQRKNSAKSLYSDYMDYIKFVCDSCGFVTESDKLRIPSTKRCCFVSQGRSYPDTEHVNKC
IQIQSFVDRECGKTRVQSDEELSSPKKSKWSAEFVPRDKEERVKNCTKVDKAVVSNIIAV
IVEELLSRQFSRVDKELNLWEPDYGVEISMLAKLIPREDLVKLKNECGGLQTLLRNNQDI
FQMENGKVFFRKPQVRKKNENWKRKPCWFFYNHPASCALADEDCSFAH
>generic|BTA010356.1|
MVSFPSPLCFAKNLRINLRELSSIRALSTAVSKETEPPSKDGKVDQELFLETGEQEEERE
RYIEMRRNKSRLYPQDRNRVHNKPPWLDVEADLETLKTVRWNRRMYGRYGNSSNVDPRIA
WPTKEDLVQAKEYESLLCPKSIQEMVEEEKAKIMEKERKEIEQDKKIIENLKKMNVWKEE
MKAKITKKLQQATEAKEKRAKLIEDVRRHIGYAIDPRDNKFQEILEQKEKEERKALKEAK
KQKKHEEMVAKMMKLAEDDKKERDEKKLSKTKDSDSEPQKE
>generic|BTA010357.1|
MLWGLGDSHRPSIATAQLIENIVIQQMFSLLSQAQEIAELRESASIGVQDILFLLRKDKI
KIQRLMNYLAVKDVHVKHAALDPLNGDSGKPSKRREICLDFLEYLGIEVTSDPPDAIKLE
RAARADQMALTLSTRAYLDFHLSRRVTFGTSLDLLLELISSQYETDFVVNNLATDIILYL
AKETVAQLVDLALLIRMDSQSSSDDPFTRASVLCNHAVNRKNIYGSANQQIEGPPAISPE
EIQEVIRRYWSTQTFAFGSFTRNIDARIYEKLLAC
>generic|BTA010358.3|
MEKPAIGIDLGTTHSCVGVWQHGKIEIIANDQGNRITPSYVAFSDERLIGDAAKTLAPSN
AKNTIYDAKRLIGRKFDDPLVQADMKHWPFTVINDAGNAKLRVEYNGRERVFAPEEISSM
VLSKLKETATVYLDCEITDAVITVPAYFNDSQRQATKDAGTIAGLNVLRIINEPTAAAIA
YGLDQNLKGKRNILVFDLGGGTFDVSILTIDEGSLFEVKSTAGDTHLGGEDFDSLLVNHL
AKEFKLKHKIDLTCNSRALCRLRSAAERAKCTLSAASTANIFIDGLFDGIDFHSFLTRAK
FEDLCGDLFRKTLTIVEKAILDAELEKDAIDDVVLVGGSSRIPKVQSLLQNFFDGKSLKH
SIHPDEAVAHGAAVLAASLSGNDDLKIKDVVLRDVNHLSLGIYIINDVFSVIIKRNTRIP
CKITSEFVTTDDNQDTVGIDIYEGERAVASQNHLLGKLTLQGIQKAPKGETKVAVTFELN
QEGILSVSVAEKGTDKSENIKITNEKGRLSKGDIRRMIKEAKRFKEEDEKHLARSRARNQ
LEDYTYKMMQELEAAESELSQADKSCLKDKSDKIWDWLKKNPKAGLGEYKQKLQDIQEKC
QPIMKKIHNEDALLD
>generic|BTA010359.1|
MKCGNSARRSGIFMVFQSQFEREIQIFEFCQIEVEQRDVPGIDCAYLAMDTEEGVEVVWN
EVQFSERKNFKAQEEKIQSVFDSLTQLEHPNIVKFHRYWTDTHNDKPRVIFITEYMSSGS
LKQFLKRTKRNVKKLPLQAWKRWCSQILSALSYLHSCSPPIIHGNLTCDTIFIQHNGLVK
IGSVAPDAIHHHVKTCRENMKNMHFIAPEFGASVSPAIDVYSFGMCALEMAALEIQGNGD
SGTLVTDDHINRTIESLDDPEQKDFIYKCLGKSPSKRPSARELLFHPILFEVHSLKLLAA
HTLVHSAANISETISDEVVYGSDVILAEIRHSDGRPPFQMKMADVPITEKLEKFVEDVKN
GIYPLTAYRPRQPPPPRPQAVSPEIAESVKSVTPEPVDVEARRVVNMMCNVKPKGQSCEL
MMTILLRMDDKMNRQLTCLVSEVDSALVLAQELVYYGFINEADREKIALLIEEALHGETT
SQPQLKTPPLNTPATISTGS
>generic|BTA010360.1|
MVESRLRGRQKLPSPVRKPGENRFLRVDFGRVRSLRTGLIIEIDRQNAR
>generic|BTA010361.1|
MKAGSFIEKLAFCTEIDRSIEFVDSQSVLMNARGGTRVCRSFTPKLHRIASLPH
>generic|BTA010362.1|
MREGVRSHGLMGRCQKTPPPNTDTNLQSPSEDPDPPIVQRTGSSKPFSFVLVGNIANKGN
GDVACVRNLRFDSRFFDGDFRFVRNVSSEWLERAVTRQGGGDCVNGKVDRTWIIRNIPAL
STGIKGNRFDLTTSGNEKEWSVGAANRFSVSNLPIQK
>generic|BTA010363.1|
MKEALANYHIETWKLRPSTITENQLETLAARHSASEPRGSKHGNNLLTLMENN
>generic|BTA010364.1|
MNSHYIEQSSVKARMFFTVKAHLPDMHSCSLGRLTCNLMPSSMSPPTNELLALHLKLLNV
APKMATVQPQTTQLEFHQAMADFKTMFPAMDDDVIEAVLRSNQGAVDVTIDQLLAMSTDN
ENEKIRNEFPEGTSLADFPQTSSFAEGNSGDDEIVSISTSVKNVHPSTPLKAHKRWAPPL
LGPLPDDFLRFNLGEKSESELEDERIAMFLQNEEFLAELRWNKDFLSVLDKDSPSNGKVS
KSQPSRNIDDDAAFRERLRNMGKILEKGLSASFKSATVEVVDCPDLTQEPFHLTSKGLGG
SPSLLEIGGPPYLLPLVKRDKVYDLKEVPELLGSKSVAVIGAGAGPWPYAGTNCEGVFNL
SINNGKVTNGSRIGKVDPATGTKHHAEILPDNETRCALLANLFCSEGKTDKVLKVHCKGR
TDDMDFITTVKLAIHAKYKDQPIGFGGAFLLKEGKVKQHVMPDFSKTPINSDEDLNKWLK
FFEMSAPLVAVGTFATCDPGLDLRLQHFHSFGLHGEAGHYHYDTTPETVEYLGYFSLAKV
VYRLDRPAETHQFGRD
>generic|BTA010365.1|
MAPSLITFNKSHEKRLEEYKEILGSPLPPSQVFEQWCDYLDLGVEPTGWCGLWNISRELC
EDFDIPFPCPVFVLVELVNFKELTAQVRVNRVMHEVSLPEVISDVPLLNLYPTSEQENSA
LNVEFTAECIDQYRLFYNHLWWPWDLEEIGEISDWVSVHLEMRLQLYFDMLSGEMDYEIG
SKIRHYITSGKDIYEEIKELEEIINEEDVAAKMTESEALLLTKRAELDQIKTKLLLFENK
DFRLIESRKKQKARASKKSAETTVVLSTCSSQDAVSYMNEFGKNFSDTNKVVQFCSDPQE
AVMKALPGDTIVISPGFFKLNSSGAIEEGGSIIGMIPDNKPVLSDLISNWSLLEFCSNAR
LMNVAIEIQQVHSGIIVRRNSLTLQDVSMKALSSLQHQAIVVLKNGVLEANNCTFSGFDV
ALVANEGATVVINSCTFEDNNFAIKLCEGATVTLNNCSVYASKNCAIQIESGKVVSQISS
MELLHTIPGVKAVGLTIQNSSKGDVQVVKRRTGIILEDNM
>generic|BTA010366.1|
MFFIRIPNSKFSILRPRGKLLEQLVCYASSLINKMTSRQMFIRLSEGAETFSVNFELVFE
SLNIQRSFNLNRRCTETIGDLTLRISSNVEKSITYKVAKKVKKGEEIEMPDINVKVLNGG
TEVPPELTCNNVFFQKESPNLSARILGTDYKIIINPPWINSLAIPTTFLVGFPVYPKKFD
ASFTSKEECDFVWSISTVDTKKHPSQCSFQQTGKGFIYLPAPSDIGHYVKLDCTPKAGDR
VGPSVSLVSQKRVEAGPGTCPFELRHKFTSEILPCSSFRVVSYNILADLYAKSDVAQNSL
FPYCPKYALEIDYRKLLIVKELVGYNADLLCLQEVDLKVYQSDLEPVFKSLKFEGVITKK
GAQVSEGVACFYRSSRFSLEDSHRVILGEEINDHPCFSPILSKLNEYPALKERVLARTTT
LQVLVLKVLDRPNHRLIVGNTHLYFQPAADHIRLLQAGLSIAYINDVVSKIKLSDPHLTT
SVILCGDFNSTPDCGVYKLMTEKHVPVDYLDWKSQEGEHIEGLSLEQPFPFASACGTPEF
TNFTVGFVGCLDYIFYQTDHLAVEQVIPMPSKEEVTLYTAIPNVVFPSDHLALVADLKWL

>generic|BTA010367.1|
MNFRQLRSFSTSRSLSIQDVFILAAARTPMGSFRSALGPKSATELGALAIQAALHRAKVS
PTKVDDVYMGNVCSAGLGQAPARQAAIFAGIPTSAEATTVNKVCASGLKAISIGAQTITL
NQNEIVVAGGMESMSNVPFYLRRGDTPYGGVLLQDGIVFDGLTDVYNKIHMGNCAENTVK
KIGISREEQDEYALNSYKKSAAAYSSGRISAELTPVEVPVKKGSKQEVFEDEEYRKINFE
KFTSLRPAFLKENGTITAGNASTLNDGGAAVVLASEAAAKGVGSEPIARIIGAIDAATDP
IDFPLAPALGIPKLLAKYNLKTDDISQWEINEAFSAVVLAAIKKLNLDPQTVNPNGGAVS
LGHPIGMSGARLIVHLCHSLKKGEKGVASICNGGGGSTSLVIEKLGDPIKGPVLTLYTKY
PCPLCDVLKDELKKSFNHRFSALREVNIAAPENSKWLDLYKNDIPVLFLNGIFVCKHRLD
HEKIDEMLKKYESK
>generic|BTA010368.1|
MSYIGADLRDWNLLISGNSLAPEAEKLKADRIDRDEKFSSNVKDGISSSVVRSRFIDFFS
ENNHNFIRSSSVVPRNDPTIPFINAGMCQFKHFLSGEMEPPFKRVVNSQKCIRVSGKHND
LNEVGLDGHHHTFFEMLGNWSFNDYSKETACKLAWELLTTPPFSLDTKRLYVTYFGGDTS
QSVPPDIETREIWKKIGVQQDHIIAAGMTDNFWEMSRIGPCGPCTEILIDRNHKEGKIPN
LSELTELWNIVFIQYNREEDRSLKLLENSHVDTGMGLERVLAVLLNKSSNYDTDLFIPLF
ETIHKVIKFSSFKILMPSKVAGVRKYGGKFGKDDADGLDTIYRKLADHCRMATVSLADGV
FPDINPKLKRILRKALTMPTKYFGFDCGENLVVELSKRVAESLVVAYPEIQTNFQKVVTL
INHEAEHLKSLQKSSNAEWNRLLALHPELSAVDVQSMLGITTAYKDTQKQMVKRNVKRGD
FLPSDLVVRLFDTFGLDLEAAHDLGSVLGFKIDFNDFNEEFGGFKNSSKENTATILKQSK
LLSDESLQTLQRLYPKTDDSFKYDYRRVEDNCYAFNKLSSNLLAVINNDDIIFSANSLHE
EGNGNVALQQVTLRDGEELSFIFDRTCFYYEAGGQESDVGYILLENSDSHRAKISVMTVK
NFNGFVMHRGRVQLESSTSQFPLRSSCSATLIIDENRRLGNMRNHTAVHILHAILGQSQR
IVAQRASAVCSDALRLDFNLYGSKLTVADMVSIEDQFKKVILSSIPVEREVVGGDKIFLE
DIKLLPGEVYPFETISTIKIKDGEFFSKEACCGTHVLNTKDIEAFVITKCKTQSRMNSIS
AVTGESAVTASANADRVNLKIEDFKASTKNLNTGSQSEYQDFLKYLEFELKNSVMPVNSY
NAIQEFKEMGVNKKLKELCRASVVDELVANIENFSMKTSEKFTVHFLSNPQPLNQRNLLA
IIERSFTHDQPAFICGFTGDSVLAICRVPVACVSENFNAKTWMDAAVETFIKQSAKQDNE
KIPSSLKKISDEVFFFEKSVKYSKQKKSENAKLIAESAVAKAEEMFS
>generic|BTA010369.1|
MLQMPEDVNMEQAETFVFQAEIAQLMSLIVNTFYSNKEIFLRELISNSSDALDKIRYESL
TDPSRLESGKELYIKIIPNKNDRTLTIIDTGIGMTKADLVNNLGTIAKSGTKAFMEALAA
GADISMIGQFGVGFYSAFLVADTVTVVSKHNDDEQYVWESSAGGSFTIKSDHGEPLGRGT
KIIMHMKEDMTEFLEERKIKDIVKKHSQFIGYPIKLLVEKERDKELSEDEEEEEVKKEDK
EEKEEDKDTPKIEDVEDEEEGKEKKKKKKTIKEKYTEDEELNKTKPIWTRNPDDITTEEY
GEFYKSLTNDWEDHLAVKHFSVEGQLEFKALLFVPRRAPFDLFENKKKKNNIKLYVRRVF
IMDNCEDLIPEYLNFIKGVVDSEDLPLNISREMLQQNKILKVIRKNLVKKCLELFEELAE
DKENFKKFYEQFSKNLKLGIHEDTQNRKKLADLLRYQTSATGDDVCSFKDYVARMKENQK
HIYYITGESKDQVANSSFVERVKKRGFEVIYMTEPIDEYVVQQMKDYDGKNLVSVTKEGL
ELPEDEEEKKKYEEDKVKFETLCKVMKDILDKKVEKVIVSNRLVESPCCIVTSQYGWTAN
MERIMKAQALRDSSTMGYMAAKKHLEINPDHPVMDALRVKAEAEKNDKSVKDLVMLLFET
ALLSSGFALEDPQVHAGRIHRMIKLGLGIDEDEPVMVEEEKPDTAMPAADGDAEDASRME
EVD
>generic|BTA010370.1|
MRGRARGAHARSCGVVALALAVRCLAICPAPPPPSEHRASAEPRNSDGGPHGDGRFLPSA
QRSDPGSATQKQSRAGPPRRPVGSFWKFIDKAMDKEDGVILVKKEKKKKKKEKKEKTKKK
KKKVREKDKKRRREKEEEEEEEKEGEEEEKEGEEEEK
>generic|BTA010371.1|
MAGFPCIANNRLCIEKVTRRHTGVSEFGTWKMLKSGASSPAYITTLCTLWLRLHVFGMGA
RGPTVRRKPPAQSSSDASHSGRAQGRRKRRRDALGRGHRSRAHSAQGRLDPCPSFACTAT
QESPDYCQLQARESATVRHPLEAKSPHRSR
>generic|BTA010372.1|
MIIPIRCFTCGKVIGNKWETYLGLLQAEYTEGDALDALGLKRYCCRRMLLGHVDLIEKLL
NYAPLEK
>generic|BTA010373.1|
MTTGSTLPLVSSTNKDAESGGYNPFEHRKVAHPTSDMETFIHLLKGSLGTGILAMPLAFS
NAGLWFGLAATFTIGLICTYCVHILVKSSHILCRRMKVPSLSFADIAEVAFLAGPTSVQG
FAAFSRSMVNLFLVIDLLGCCCVYLVFVAKNIKQVVDVYAGAEFDVRWYILSILPLLIAI
NLIRNLKYLAPFSMISNLLVGIGITITFYYMFKDLPSLDSVPHQHFSSFEQLPLFFGTAI
FALEGIGVVMPLENNMKKPQHLIGCPGVLNTGMFLVISLYSGVGFFGYLKYGSKTEPSIT
LNLPQHELLGQSVKLMMAVAIFLTYALQFYVPFEIIWKSVKHRFTSKPKTAEYSLRVGLV
VGTVVLAITFPELGPFISLVGALCLSTLGLMFPAIIELVIYWEEPGMGAYNWRLYKNLAI
IAFGLLGLVTGTYTSLWEMGMGNAH
>generic|BTA010374.1|
MARTLSLKKSQKLARVPKIKFHSRDSWFLKCINAYSLQGLSAASLFCLAEE
>generic|BTA010375.1|
MAAIIQSNDTLIDTIVFMYIAEEFSRNTRGTEARTAKITAEDDETKLKYENPWKFWAPFA
FSQFTPTPGTSCASIAAGSVVCKDIKLLGIVTIGAQNVVHPRASILAENGPIVIGDGNIF
EEQTVIRNKLPKDASGQPQTLFIGNNNMFEVSCVCEAKAVGDNCVLEAKCYVGPEVEITN
GCFIGAACRLTLPEKLPENFSVCGTNHLRKIMSDKPLSLALQRDHLAKVLPNYHHLKKPR
QSSTTEGVIIKKEPEESLVS
>generic|BTA010376.1|
MFYSYWPQAVTPVANKRVRFQLICLTVAWARTAVEDDLEEVPVQAFKPVKPNPLKSSKSI
PVPTKKTTTPPPEVKSEPEQEPEYEDDQAPKEYEDEASQSSTTSTTEASKKIGNGIVRPF
RSNQDLLETLKRRRAEKVAAGPQFAAPSTTSAPAAAAAPAPRANKAKPNRAYNGRSRSQS
PEEPDQAGSESEKTTVNRRFSGARGRSSFSSTTPAYVEEVPEEAPAPPPRNRNFGRSRRV

>generic|BTA010377.1|
MEKPAIGIDLGTTHSCVGVWQHGKIEIIANDQGNRITPSFVAFSDERLIGDAAKLLAPGN
AKNTIYDAKRLIGRKFDDPLVQADMKHWPFTVINDAGNAKLRVKYNGRDRVFAPEEISSM
VLSKLKETAEVYLDCEVTDAVITVPAYFNDSQRQATKDAGAIAGLNVLRIINEPTAAAIA
YGLDQNLKGKRNILVFDLGGGTFDVSILTIDEGSLFEVKSTAGDTHLGGEDFDSLLVNHL
AEEFKLKYKKDLTSNSKALCRLRTDAERAKRTLSAAPTANIFSPALFDGIDFQSLVTRAK
FEDLCAVLFRRTLTLVEKALMDAELGKDDIDDVVLVGGSSRIPKVQLLLQNFFDGKSLKH
SIHPDEAIAHGAAVLAASLSGNDDLKIKDIVLRDVTPRSLGINTKNDVFSVIIERNTRIP
CKKTEIYFTTVDNQEVLNFHIYEGERAVASENNLLGNLSLKGIQKAPKGVTHAAVTFDLN
AEGILSVSAEERGTVNSGNIKITNEKGRLSKRDIRRMIKEAKHFKEADEKHLARSRARNQ
LEDYTYEMIQELKAVESELSQADKSCLKEESDKIWDWLKEHPKAGLGEYKQMLQDIQEKC
QPIMEKIHKEDALLD
>generic|BTA010378.1|
MADTVKSKDLGIQVQKKIFSRMANKNVAKILIDDVSSNVLDNLHRLAKYHSGNKREAEKL
LKNIIKTFIKITVLDRNRSFSDEELKHVERLKSRFRSAAMSVVSFYEVDFSYDRNYLVSV
LEEARTALVNLIARHLTDKSVAKVHVIFDFFCSPGFLDRVFHRDSEHRPVLGALVKDLNT
LLDQGNL
>generic|BTA010379.1|
MGGMAYGKWALIELLHLLEIHGLNTLTHVKFYGDYDGDGATGFLEIHSQAQKSYNPPTVK
RRIVESSKEKNSTKRVVEGLSLSLNKCDRVEGEKQKREGRWARVRGRGGGAAAEEEVERD
DVGAVRGRGGMLSPKIQRGIRVNESQLLMLADKARLDNSLQGHLYKRTANNTRWQLRWFV
LYQNLLFYYDNEASERPAGIILLEGCYCQKQISTDKGKQISDKQLIFSVSYRADNQRHYE
LRASTESDCKTWIQAIEAASFNKLLQEKEELEQKHLHLLQIVESEKTEKWQFYVQCEEIQ
LENKELKAELRAVKKERDLLSKHNTAMMGAKPGLNRVISSESADSNTDTDNQDNLDLWKI
KKVQSFFRGWLCRRRWKQIVEQYIKSPHAESMRKRNSLVFRMVEAEEEYVEQMETLVACF
LRPFKMAASSKKPPCTHEDVNSIFLNSETVLFLHQIFLKGLTSRMESWPTLVLGDLFDML
LPMLNIYQEYVRNHHFSLQVLTECKQSPQFAALLDRLENKPACQGRSLEFFLTYPMHQVP
RYIITLHELLAHTPHDHVERKSLQNAQQQLEDLSRQMHDEVSETENLRKNLAVERMIVEG
CDILLDVNQVFVRQGLT
>generic|BTA010380.1|
MPQSMKNDPKLFKNDKDIRFSRTLNSCRVPQITYATPQKLLERLTDLRFLSIDFLNTFLL
TYRVFTDGVAVLEALKKVFYTADPPDSDTNVAGSIM
>generic|BTA010963.1|
MSVATILRAHSHRAGLAADDGLTPAASPGGRAHRHPPHPRTSSPPGPEETRTDQAQDRVT
IAGILSQAPGSTEAGGSGVELCAGPIHGETEGSNFDKSEPGMGMTSAETIDQRGTSLNGD
ASPAQARRLYVGENGASPWQCPCPSGPVSILPELPPPPTTTSTPPPHPRASALCGHCSHL
FSACD
>generic|BTA010964.1|
MKKLGIFYKTSGKIRKISEFFKIKKWEDEDPEDEKEKEEAGENEKAEVVIGINGMKCQSC
VRKITSNLMDKKGVSEVTVNLEDRNARISFNSKVTNREQLRTYVEELGFEASLPKEDLQT
IISISGMKCQSCVRKIESNISEVPGVKSIKVNLDKRIGIISYDSELTDPEQVRQAVENLG
FVATLPDSPEHECLIEILGMKCNNCVQNIEGKLKEKQGVKDVKVSLEQRNATFTYFPDEV
TPETLVKYLCDMNFNASLLEVNGVTQNSSIPEKNSDKVGNGNHNSSLHIPIDDMMKGEKC
LLHIKGMTCASCVAAIEKHCLKMKGVNSVLVALLAAKAEIQYDPTLIQPDAIANSITELG
FPASVMDSSNMTDSKVELKIGGMTCASCVNKIETQIKKLRGVKSAAVALTTQRGRVEFDP
EEIGPRDILDAVEKLGFSASVISNKDKDSRPYIDQREEILKWRNAFLISLVFGGPCMVIM
TYYMWGMSFGWVDHEHMCCVLPGLSLENLLLFVLSTPVQFFGGWHFHVAAWRAIKHGTSN
MDVLISTTTMVSYIYSVVVLAIAIYLQQQASPQTFFDTPPMLFVFISLGRWLEHIAKGKT
SEALSKLLSLKPTEALLVTLGSNYEVRTEKQISVDLVQRGDVLKVLPGAKVPVDGKVLYG
NSTCDESLITGEYMPVIKKPGKTVIGGSINQNGMLLMLATHTGEATTLAQIVKLVEEAQT
SKAPIQQLADKIAGYFVPFVLIVSTITLIAWVIFGYLNFSRLPVSKAESFGLSQTEIIFS
YAFRCALNVLAIACPCALGLATPTAVMVGTGVGALNGILIKGAEPLENAHKVKCVVFDKT
GTITQGVPTVSRISLFVDNNVCSISTLLSVLANAELNSEHPIASAVVKFVKDALEIDIIG
KCSNFQAVPGCGLKCVVSHIDDMVKAANNNEKIINYYNQTSNGGLLSLHYATVDIVKINS
PELQSFQLEKLLHLDSNQSSETYQVIIGNREWMKRNIIDVPLEVDSLMSDEEELGHTAVF
CAINGVLVAMVSVADVVKPEAHLAVYTLKKRGLEVILLTGDNRKTAAAIARQVGIGRVFA
EVLPSHKVAKIQRLQELGYRVAMVGDGVNDSPALAQADVGIAIASGTDVAVAAADVVLMR
NDLLDVIGCLDLSRKTVKRIRLNFLFASMYNMIGIPLAAGALSSFGITLFPWMASAAMAL
SSVSVVCSSLHLKLFRKPTQESLTTPEYRAAMEASKAAKCELDTISIHRGLDDNEPPVFT
RSTSSALEKIFGSRPKQEAENRLLSNSDDMDD
>generic|BTA010965.2|
MDYDYEPDIDAPDTPPETEDPSALDEDPVAIDDEEPESPQENDSEMQVQDSADLNTEGND
VGPNSEADAPMKAADKVEKITQLPLSKMKQIMKLDPEVSLVSQEAAFLITKATELFINFT
AKECYSFTLSKKKKTVMIQDLNSAVDSDGPLFFLQGCLEN
>generic|BTA010966.1|
MTSYQLYRNTTLGSTLQESLDELIQYGQITPQLAIKVLLQFDKVINNALANRVKSRLTFK
AGKLNTYRFCDNVWTFMLNDVEFREVQEVARVDRIMPGSVLDVFKHLSSGSLDLATGAAV
QILKNTPDFKNSKDGLSADCEYILMRLIRGMASAELKTKTGFFSLLVTLLRLHKGITLDH
VFQILESKLEIGIHDSSREKSDVISARILVYGAIIRSGLFERCVEEQQEKILETLLSLSR
RKSYFVPLTFSFLLDLIQKVLVFLSTHFVKAMTQDGASPIIKKFLLTFSNYIKNNAEKFN
EKTLFNNLQALSEDPKNPFVDSKSGSQFFVTLAVLLKEKHVKKLAKSYQNVLRGLSEKTV
NGRIVKTTWSSKTRLNAATILLKMSSFKSCSEDIDWQAKQLQCVLSTAVCKVSGKAAEDH
FRDELKHLFYAALPKPTSANEHYKVLLVLAKFMDSEIKKGNLHTPLSSNEQPVWNSILEK
SKSLEKKISKSDTDVLADIVCLSLSLQLAFLLFSKNSLAVEAIQKLNDYYDLLKAKSLVG
SDMLDAFVSFLLDLLSLESVLVRQMVNKIFASISGQLKPDTLVRILKILDPEDDGELDEE
SSSSESEAEEPKAPSKSKKIKGKKQENGEEDEDGVEDKDDDSDTSDDDSMSEEEDGVNKE
TETDRLRQAMNAALGDNANYTDTESIDLDDLDEETGDLLDERLGQVFKLFRKPSRKKKKK
VQSPEDRAVSHYRMRILDLLETIIDENPSLFAAVNILNTLVMLYESSKVDKLQEALSKRV
VSCLKNIVNLKKFSNFADVEEAYLASTLEALLERHNILPNPGDYYCFIIRASQQLSKSGQ
NQGDDSFTTLSILKRAVKDFFTKKNSFYKMDMFLPVLNLQWDGLLELIPNIATYAYSKDS
GTVFKQASGCKMIDMFYKNNRMASQIPKNSLCSGQNSPKKKKKKGKMNA
>generic|BTA010967.1|
MDALLEVASGPSEIAMDHEESSSAAQQTESLDPVEQLSSLSKISADINTSESEEGSSRKK
PRNDSGETDDVASSNLVEEIEVDLIAYEKLMEVDETKSKTDAAGVEASSVTEEVAAETDT
VSSDASKDVSISVSGSDTRKAEAFSNLQSILASAKKKITISDQVGGSTKSQNSANASLKS
GSVANSPVIIDLEKENSEQHSNPQSGKSSITAKQAPKSKPPTILSRKVLLPNSTSSVGKL
MNIQILNKDQGAGKNVSNSPSPSTTPMKSPTKKMPLLLPKPTESSPGLQKIVVPKNFVLV
QTEKGLVLMRSDGVPEGAVRATTAQSNRVINFTKHVSVSNTPIAKSVGITNSPMISKSTW
GAPKTTSASHGNASATPLSSLKMSPLVFSSTSGGTISDGTGLKMRVTTAKVYKSKPLLQP
LEPTRKELLKVTDGCAHPVCTQYRERIMEELRTKIRTRDRKLKSTRMGKERSVKRAAREL
QTVKDLERQKSLYVELESFPESLCKNLIRFQLRPNEGVRAKRQYQEVVNGFARRLHSISP
KAYDIVKDVFNKVLPEAKSIDSWSFGETEIPVPENSQPEKAVNSGEDAGSDSDSEGDDEM
GEEGS
>generic|BTA010968.1|
MTVDFNFSSLKDDLLTVALASPSAMNRPEAKTFKKARISGDEPIRMAWSEAETQYAKTLS
KLSAKLLKASKEAMGTVNQAWQCAGVEMETQSEIHRAFATALSEEVVKPLKLLVESQHRI
RKSVETAVDKTGKSLSEWRAAEIKSKKQSFISARENEKLQDAMLDVRLGNNVNKLSNSTL
HLHSQRPVSDKESNKLESKRKKAEESVKKSDVEYYTYCVRAERARLEWETAVVRGSHCFQ
ALEEERLNQLKNLANSYLRHFKEIGPKLTQSSDRLKEPVESCNVVQDIQSVISLKGTGQP
VPEQLLPDFYAEHMTLAMNRERRKQALVKLLHLIRQDLERERRGIEGVENLARALRQQPT
FGAEESQQNVTEKLHHMRSMLTYLDASRYKLASSLAELEGRPKLSHPLAAHISVTRDRQG
LQQSILKETFRSRLIRSREQEGFRHFVTRLTSFDFHVNPVSHISVLSGAHAEIEKSLCHT
IKILHQNVKVPAWVHKDESIENETTNEWSDRGAADGNSVQPDSDFDEFSSQGSEHDYQSS
VISQYPVLSEPTTPCSLTNGTQCKALYHYTANLYDELNLEPGDVINIHEKQPDGWWLGEL
NGVVGIFPATFSTRNQLGISQLTLSEDKRNLKLSFQLFVLKLSYPCCDSVDVSGKFLLKE
FIEASKTQSQKTLVLCFDKLGSSLKRDLNIELPTAEFIDCCFNYQESLSGLNKPLRSILE
SHVSFDEKVTIIIDSLTSLYYNNGLQDIYRCLHSLLTKPIKKGTQLMQLVAVVHSDTLPD
TKSISTLSHLASTEILLVPTNLVNRRHLFIKHAKKNGKIVKQEEYCWYDKSGVLLSEEKK
TISKVEDAIDPNGLTTFRLSLEETEIKARSELRLPYVKTSEDGDTGGKIFYTPDDNDDWD
EEDPDDDLDI
>generic|BTA010969.1|
MAKDPAGSSSWWGMPRVISSLWTSPEEEAAGESEKENMEELVEKRRRSIRERDVTPFDRK
EATENRVVRSNSSKSRSRSRSSSGSVKVSKAEAQVPSKNDENISVEISNISFSFFNEENK
QDLALLNNHSTDKPESPVPVVESLQVDKPEKDPDESDDLSFSSTFSSPYDKVQKKQQEPT
VQDPHTVEYSVPKRSPSPIYSSISKVTPDAESGKAPKPELPEPDWTPSTTNSSETPTDYV
HVKADGHNYEDIDLKEYIQHRATVKTNMRRLSLLRYRRKRSSMEVRSKVDRFWRYVRKWW
VDERAKMHETLGKYRKQKEKPEPGPQVEELQRPQVESVSDTESFDTFTEDEADKFDVDTH
VSLPLDIEHLQDYRKSSLAEVSLASRPVSALSFKKRSLRSLIVKKGALRASTETLKTNHV
FRRSRLYPEVRHLFTIR
>generic|BTA010970.1|
MSLSLLGETTTPWLGICQSTVHIQSRSYFTSSEEKSGDGAPLKSVLLTLSHYTLLDGLSG
RIPTAPATTRMQPSRHWDQSPRTMSRRLPQSECNPLGTRDQSLRTMSRRLPQSECNPLGT
WDHSPRTTAENTHKWIMPLSAHVRTRRGTPANMWRTVFGQTSRLRVDETTVPSGSQGQST
RVELSGFVLIGDRRSGESTES
>generic|BTA010971.1|
MVLGELHVMYPLFYDDSYRTLDLFKLTPLAPPAVIQCRWHCSGRSAFGTDFQGGSGKKKK
KKDKAKKAAKKAKLKQFQKSGADKFKFKKNKNFIPGKAGPVAKQSELRKLLKEKKELANQ
SPQDDSNLSKTQRKKLERIERLKNKKQNKSNPSSLTGSKKSKPLTVKDQKLADKETFESD
IIEVSNCSSLQFQGEKPATIVKKKSGKYDNEVLGSGLIKPNWHEIKLVPFTKNFFQPLES
YLERSHDEIKLYRRTNEITVSHEDAPGPLISFTEAKFPKHVLRQLEQNDIVSPTPIQAQG
WPIALRGDNLVGIAQTGSGKTLAYLLPAAIHISHQKALEYGEGPIALVMAPTRELAQQIQ
QVIKEYFKATNLRSACIYGGAARGHQAAELRNGVEIVIATPGRLLDFLSERVTNLRRTTF
VVLDEADRMLDMGFEPQIRNVLNQVRPDRQILMWSATWPREVERLAKDFLKEYIQINIGS
EDLSANHNIKQIVELCEEKEKVQKLMELLKEISLELETKTIIFVETKRKVDEIEKAICRR
GYNANGIHGNKKQVERDRILREFREGEVSILVATDVAARGLDVDDIKFVINFDFPNVSED
YVHRIGRTGRSGRTGTAYTFFTRKNAKQAHDLILILQEANQEVDPKLISLARSCA
>generic|BTA010972.1|
MASSKKRTIYVGGLAEEVDEKVLSAAFIPFGDVVDIQLPLDYETEKHRGFAFIEFEFSDD
AAAAIDNMNDSELFGQTIRVNFAKPQKIKEGSTRAVWSEDTWLQQHAGATLENGNKSGEE
TVKDKTVTEETKKTKNPQVYLDISIGKKEVGRVIIMLRYDVTPKTAENFRCLCTHEKGFG
YQGSTFHRIIPDFVSF
>generic|BTA010973.1|
MVQCIRNLLSSFTRHRHIIHAGYTFANSGSWSLQDGTFSLADFVDTFQEIEVQRVIRAYE
NTVTVDVHCAPEGEWNTNRLGKEQLGKLCKVTINPLDKLSPGSEAVKKFVDYLGQYIQPT
SLEQLLEPSDVVGNIRFSHPTLYVFPGGQGDAALFGINGFNMLVDGGFSRKACFWNFVRH
LDRLDAVLMTRINNSNINGISSLVRRKRENPVYPQIGHFFCNLQERKNILSPDGDKDKDR
LLINLLDLGHDMVQDLRFLHLRPHPCYRDNIIEPINLYHKVGHGKLDMYVLSPAKDSREV
REFISKWNTGDSKLFSKKLSDKDSFPLPNIVSICALLVWQPANPSDTITRILFPGSAPQH
KILEGFERIRHLEFLKHPVCSAKSLSPSVSTVNFGRSSSKQRTYTSVEKSGTENIKTKNV
TDVNEKTVSRSVSAVSSSQKSSSTVTSTIKSKVSNKTEIKKSELTERKQEVDGPVISELQ
KDTGEKKETKSVMKADEKPKANIEKKEHKAGEVKPTQKTKTERSRIAEKKSISGEKESKS
PPESPRKTSDTKINGKTDINRLRSITKTRSPSATPAKSTKEEKNRKVVESKTVTRTARST
SKPPVAAKKQPVATKKEEDKKETEKKEVEKKEADKKETVKAAHRPERKVVAKRKKSPEVP
KEKLKSPMKAIKPVKSTKVMKKKQEDKEKSVVSAATEAVSTIERKAIAKALEEKSLSILA
ERAEIQSGRIEETIISMKNEQNISADGEIDEVLIIEKVELVPDTSMNDQLIVKDGAEICG
TEEKDSILEDKIELQKQALDLLENEKIKKETEEHEMSQKDDGASDDVKDAEIVGKAEELL
TANREDQIKGEVDDIITSATDIVSKNEQEAKKSAEVSSEEQKEVTSGSPVKISTPEKLAE
EKLVDIKDKSKEREIESLPDEKVSTTGESGATTAPTMPEDEKIPLDNINETVEEKHVKEE
TKEDTVLLKKADEQPNLCNIKPDSEFIRHTTQSIRDIVKTPDEVADLPIHEEFDSQSFDE
FGPEHGKPKDSRKSSVEKLIDSDEKDKQSETLSKADKDHIVAEVDKTAFVDESDPRNLSE
KKESAKMEESEGANADFQRKLSLKSTVVKEEVQLEEESPAKIPPQEDEDGNIDLSKEKGE
VQTEGGESMVKTSLDASKDTHESSVEKEVSFEKPIVEDVPYDKKLSPVKLDIDSKKREDK
TPLKEKVTEQTSLRSELLTEEEDSNLLSVEKLEIREKSDDELSEKGSPEKLPLKAMKIGA
HDEGEIEKVDKTGDWSLTETSSVLPSIIEKGEEKESEEDKHDAKQKIELTKAEREDKDQD
SLGQLVEAEPEFKTLRPGQVEYVIVTPDSTPSTPKSPSKLASSEFKHDTVCAFTKVEKSD
DKTKAQAPDAMLEPKTKEQEAVEGETSDSIIPVTVEIQAQADHSKDESSSDKEDLKVDSK
LSDTALPEDAKLPSFIHADDTNLNIDISSRQALIDEATSDKEVTTAIAEGCAATQLQDSA
VDTKGINIDSHEKDHPEAPEKLEILDDKPDSDELASSVIADHELSELAHKSATPVDVMKK
TDDETPSLMADKAAEQLSQSPSPKITSPAPEEGKGLEQVTKSPSPKVASPTTETREMISK
SPSPKATSPLPGFDEKLEQTSKISSPERVSPVPDASKTLADLPKSASPMSVSPVPSEDGK
LEQVSKFSSQKDGSPATDVSKKPDVVSKSPSPVPTIDEKLDQSLKSPSPKGVSPVPTIDE
KLDLSSKSPSPKGASPVPTIDEKLDQSSKSPSPKGISPVPTIDEKLDQSSKSHSPKGKCG
SKSGTTSEKVVISSCGSTFESKHDESSHSISEQIQTDSHLELVTKKQSIGGSPTSDRSSK
SSSPLPPSDLSSKHSSPIPPNDQSPKSDQSFKDTDKSLNSLPTDRTAEMTPRLSITDSKL
DTSSIPAYSRSSALSTSAPSPDESLTSVSPISGTDKSSKPISPLLSTDETTKSTVHEETS
LKLLQESAKQAHKFSGSDLSEKEAESLSASVTVGERDLQCIITKTDVCHESAKFSSQTED
KSKDAVAEKTSMVGEESEQFPTDMTQSFYSYSSHEDDEKLSLQKTLTENLSSFDVQEIKD
HISKNVIEELKMDQSSEILKSFITKSKSELGVTENEPMSVNVFGEKLKAEDQVRSKSFDA
SPFRGRPMHEVVPDCQPIHTRLPPDQVKKIETLIEKHGSGKESESSCSLTKAETSDSETK
MIPLSDEMLKKEVDDAQSKEICDTKSVDIRSSDFKIVGGSTGKEKMYTSYSTGEDQHIQE
EGVLTSGIIAELRREAHDLRSSTPGSEASDRDYELGDRSTPQSDLSSGQISRAGMQMWRP
GDSDEELPGSPMSTASHVTHSPSHSEYETEGQKMSSVMTSSLYGALPETFEQSSDGNLGG
HEMYSSVYVPKEEDEEEEEIENLVYSSEYSKQFLLKSDEMIDFDKAMKEHKSKRGEELGS
YMTFSSGGHTETSSSRPEHLSDDIGNGNISVDNNINRSIPLEHTDSTFTTVSQGTTTSTH
TISQSIYPTETHSHTTSSTSHDNDKDPIGGWGKPLGLPPPPNNINNQNKRILIWNPVEEW
GKPLGLPSPAPPPGKEDSNGDIQVDLTPLSNKTTPKKAEKKSSDKNTATGSIGKESKRRS
ESPMKHRSWSRDGRGSKFTPIYIDLAYVPHHGNSLYSATEFFKRIRARYYVFSAVEPSKE
IFDALLEAKQSWEDKDSEVTIIPTYDTDALGYWVSENEELLVKHKIDLSPSASRCTINLQ
DHETSCSAYRLEF
>generic|BTA010974.1|
MYSDDGNQKFCKKGENEIESISSMLCRSWNMGDVIPSGTSGLDLGSALISFVGDRVRDIF
NRMIKVAQQTSCLPTPTTIAASHAKTNEFVEDVKKSIPHWPMSVKSKYVSVIPDQIPEAP
PGPEKNQLIQTRSTKILPPASPDLDIADYSLPFNRGKTISSDPADKSFQFPEIPPPEDTT
IHEFRESSDESGEGILTPRALPLPSLNTRHSEDLNLNQFPAVQGQTNDIQPKKQEDDVSI
LDGLEVDESEKKLSPASSTPSVFDGTTLTDNKGVNRSPTNRQDDSISADTNVPEDFSRKN
AKSISDAANGRTDFEEGQDFTIPNPENGILDSQSNNLPSRSPKNSTAPVEESDESKPSQE
SISVSAIMNQKSSENAVPAVSESSEGDGISERLSKSFGANTDYSAATTPEKALTDNSPGD
TLKSNVASTIKDTNLNPISFQDPSVPGVSNSVDNSENINSPNQLASTDSLTIGSAGSQDN
DFQATRQEFSAPQVSSNPSDDLSNQNSLKSSAPSSLTPSLNPPDPAIGIISNAATDSSDL
LTSKISTSTDGVENKGSLLTAILSNLNGVDKNQVKLDVEASVNLQNLPAPLTSNTATEIV
KDKHSPVNVLYSNLTHASTKPDPAIEPNVHLFPTVPDLSTSGNTGSTNDLTNQSIPVNPV
SSEVIPTEAVSHPIAKSSVSIASDSSDLAALNIANKDNPSNKVIPTSDASLEQNTTRLDS
IAASGDIIIPTSPDLPASDMTNTKNPTNQKDSVSDVSLELRPPDTRSDPIAGSGVIISSN
SQAESPTESNVRDGATDTVATKNSGSETEERRVVDSITSDPNASNGSKQPQENTKAGETM
ITQISPTSVISANGDQTSSSAHVQVEPATAVSDQRASSPDVNLSEDIGQASSVGLSQIEE
SIKSDKRMDAQISPVSVVSANGDQTSSSANVQVEPATGVADQYTSSPDAHLTENTMPVSS
ISSEQHQESPKSGEQVNAQSNPIPKISTNGDQIQSSTRVQIEREPGAQEQSTSSPDVHLS
QNSGPTSSIFKTDSLKDSNYPGGIASSHSATADANTNLVMVNGDMSADQKDSPASEVPDM
TANNFLGENPLSSTVTAPADTDTGPLKGQQANNLATLKTSPGGESISNTNNATNKISQEN
TKPLETPSTEKATNPVGKADTFGTTLKDFPSTNLPASNVGNHQNQNYPTSLASSNLKPGT
EATSINPESNQLDNSSSKLLTVSTSDLKQQHLPINTVPSSLTSSVPGESSTGVSKYTEAN
QGVTQVSVPPNSLADNLSSQNAIPNGTPIAPEFQNGDPHFTGQNNKLAENQRFPVAAPDQ
GVQKLPPPINPPTVSQTVNTFTPPTKIISPMDIPTEVGEVDIPDVDAPKETNIRGASADD
GIEGGLTELSEFQTPAVETSTKTTAKNQDDALLNQQAPDSNNSQRLQNQPAASTGLNARE
NATNAIATDTSITNAGDQKQAQSIPSGPNSGTGSNQVQETTSTQTNPISVISANGDQIPS
SAHVQVEPATGVPDQATSPPYDQLSQNTIPTSDFKPGGQNTAPLPYARPDGAATPFPQSV
MQPATNPYQTTLPPDGHLSQNIIPTSDFQPGGQNTAPFPYARPDGAATPFPQSVMQPATN
PYQPQTNNPSIVPTPALIHKIMRLAGLSHKPGKCVIVISRRPIQPSPYRPPPIWSGSFNP
SRDAFDFRPAPNPRYAMPSRFYGPSPVASSSTSPYFRPMMYQPPSPVYNPRPNRGPLSFL
FR
>generic|BTA010975.1|
MTEGSSTEMGLCTWMSDLPDELLEFPVICLAIPGSHDSMSYTIKRGARLAPDCLPILYRL
SPYLGPIVRRLSYNWCITQHATASVQLLNGIRYFDLRVSKKNDADGFYFVHSSYGAKINE
ELKTINVFLEDFRHEIVILDFQHIYNFKDKDHIELISLLHATFSSKICVIPSSLSSVTLR
WMRSHNYQVILIYRNEIVKNLSSFWPLGCWPTPWPDTTSIKSMLNFLTKSLTNRPHGKGY
VTQCVLTPDVKYIISHLYSTLKKSCVNRCNHAAIPWILEQKISNCYGINVVIADFIDQEN
GAFPESVISLNYKSVGMNRSNVTQDIIKNRSNIPVGNVKTATKG
>generic|BTA010976.1|
METDSSIDISRLLRDEDEENISDDEEFTAPIVLNLIENAWLNEKLSAEILPHKSIYVDAM
YQQILTMEDNISKLPSDDIRIDIYQLELDRIRYIITSYLRIRLEKIERFTKQILQQEAQR
SVDDQYLSFHELQYAKSFQELNEKHLNLVLKKMPANVASLSHSQTLIRPNLEHFVFIRSR
VSQDGLFIPDIAGNEEREVKLTENSQFILPYNSVSELVKNNSVQLI
>generic|BTA010977.2|
MPEFSACAVCGSTQYSLDNGMYFCDTCGTALNDVSQLVDANDYTNQEIEEEVEAVVPGSA
SIGVNKRQVTAHQKYFYEYTSWEIYNYALKGWVDELIQMGIDPQLKVVALQVWAKILSLS
KVAFFSEDKTEKPRLGIHTNKLDAHILYGVKNIKRDLFGITNKSQLLRAGGKLKEGKERN
KRSKNRTQVLRKDLMKLHQKEQESAALEASQMSQTLDNLMADDLEKRKNTVLLNPKAKKA
LDEAIKNGTPVDTKIKDEIFPFNLTTLIAVLRCALVIMDTEVLTSDLFRLAENKFLSLFH
IANLVPEHILAKCDPMLYSPSTHLTMPRPDSVDTEVAALLRYMNVTYRPNLGQLCARYCQ
ELQLPGSAMVDFYSSLLKDLDPSLELNTDKKLVLPDLNLQPSLTPFSSLSEELLSHHSNT
ISPAVLTLLKQNFPETSVKFLAEETYLQKLAEKLGIQVSVSDEMNKLLSIKKVEEVQRMD
RFPTQGVYGLPAVSCKFAPFFVSGKSKKKLATPALSQISNLPPEAMQLLKNRLDSCQARK
EAAVTSTARKRRKNGEINAAGDCSKSSKSFELNKTMTNYWILHINPWKTTSSEVAEFDVH
LTKLFPNSFVWLLRECCFLLDCKITDLYREICDVEDLLLGKDLP
>generic|BTA010978.1|
MVKISGTKPSVERSDDDGNGDIQWCFSQVKGTLDDDVTDADIISCVEFNHDGDLLATGDK
GGRVVIFQRDPASKSSVPKRGEYNVYSTFQSHEPEFDYLKSLEIEEKINKIRWLKRKNQS
HFLLSTNDKTIKLWKVSERDKKIEGYNTPCDPHSITSLKVPVVKPMELMVEASPRRIFAN
AHTYHINSISINSDQETYLSADDLRINLWHLEITDQSFNIVDIKPTNMEELTEVITAAEF
HPLECNLFVYSSSKGTIRLCDMRQSALCDRHSKIFEEPEDITNRSFFSEIISSISDVKIS
NSGRYMISRDYLALKVWDLHMDSKPIESYPVHEYLRQKMCSLYENDCIFDKFECCWSGDD
SAIMTGSYNNFFRMFDRVNKRDATLEASREIAKPKTVLKPRKDGPSPTRAPGGSAVDKSD
TCGGPGSSSKSKGAYSSSTSNPEYEQVKSRIKTFRTQLFKRNSHQELLAKRKDLKAQSVP
QNESPDVQGTGRGVSASRRPGDRAPISEGARLRRERCDVRAAAKTLPPVVRHHTAAAAVS
QFRVIDEARNNLRHKKSRLTAGHNGSTWRGHQKPSDDDRSGGSHNAVFGYMTFEEHDGSM
FRDDDFAAVSPDCGSYDQLPFHTVPVPFDQSHRSTRQPPQGQVQVDAFHRSPRPPELHGS
TDQLFPHIPHRSPDERGSGNRERLAGECNAGQTPGTGRVAGPSLTREGVRHDQEKAEERT
ADQQAASCEQGNPQSPEDNRPTIGGIKLPTVAYIKKWLREHGDEVVSSDSSSAKSWISTT
TEFTSSEHDDLQKSEEGNHTWSLDSKMGELEEMIARVAADHKFFGIDTESNPKSPPGENV
ASDSSKSTSVPEHPGNAGREKLGELRQAIEGRKSVESRLSDVRDQLQSLGSSASDEDPRL
DGNQPLPNSKASQKTSESSPRSGDLRLTERKEDSQSGGRIHQVIINDRTLADGTYATDDD
SAESSKQQEVLFGILEQLKETKEVLDEFEQNLKSKSERTERDFPKDVQTRQVIALIEDEG
DVKGMRGQIRITSYSNPDLTEGESPEFSRQNNSLGNEYFEGNGALPAIENPTIVQLKEQL
GMQCSQHNMPPSLHNFATMERAPMTSDRKDRNVRHESVPTPRATEKTEHRRKSLPTGIMR
SLAKGILQSILASQPLTRFGVQESSVDVGETLPQSQDGKRESEGNLPLDSPVIPAVDGGC
IKRRMDVAETLAGINEEYQQLLNLANISPEDQDDRAPTQQKSSILDDDVFYYDSIDMIDT
AKQPKENTGSSLPINEGPKPGSLQHSHDLSSHSSTRGRRFLLQQMPFYSEEPSLNVSRVI
SDSNKARRSLFKPRPFYLQDSSPVHTDGNLSHEMSKSLGKSSSSKGRISGPHSRPAPFNF
QDGTFIHTDVNDVVNSRANTSMNGVGPIVVPQSAFQNLPSHFARESYYEPRGADHFIRLP
QAGPNRVENVTFDSPQSSWQQYTSDERETQNFRTMSESERRRMERMLAPNPTNCKDYQLT
CRWERVRQPGPEPRELDIYRTPFRDPSPRSMPNRVLFPSNSGQVGGTFPQRFGIDTREIH
SAYIPRVGQPVQHIPLQSRTAPPRIGMEDQMEPEFVAPQLRRWQVQPELRETLDEQAYAR
AREERRLARIENCKKACEDWSLGSSLTEESFSGMPSPPSGTYVVAPNETSPYSAQSDTYY
EDTPSVYGFDTFIPSSHSTSLVRPRYQQYDSTTTHESTGLNNGMQDRFPLNRTIDLEPKP
ISSKVSSRAYLSCPHIPSIHQPIAAAHDLNAVALSKTLGIHPNVTGSEYFIAERGGIGRN
RNQPGINAPAVMKDSLSSGAVIAFARDNDAFFPNRMHSSLPCHSVFTREVSDSRPMHSTH
THGLRASHSLSYLNPPRDANMLLQPSSYSERQIQNHNLPQTYSNFNGSHNWQHISPQFTS
SARSIYDVQKSRSNNGSPSSAHENAQFSSQHNGTSRKVAQQFPSVNRIPQDTDALERFLR
NGAHTHESGADNQELQMMYRRLDTAQSTNPCTNETFVTFNAQPESERKTPSQSISPQQNC
PDSRVIPGMYDHSPLSPNMAVRLNTSSSTDEGHQVDGKQPRADYRPQQYHPSKSFSCSFQ
IHKKAPQPCIHGTKDAGADSCLNEFQNEGKRGKTASYLEINFEKSGRKSASSVFNGNNTV
GQSPSTYIRTMREPHYNKAHDDFLPLPEYKPPPRRVSCIDSTPRHNYPYPRPPSGLPAST
STPISRALPFSNRAANEFTQCNSPRDLKDSYKAKDGRDDSDSCSEYSSSSSGKAPVKSHS
SSSGPHEADFIPLPQFPTRTITEVIEANRNHYSKGQSNISPENTCTFIPLPQTPSRTIAE
VIKANRNYYSEGQSNKSPKNTCTFIPLPQTPSRTIAEVVEAHRNMSPTYAQYSPAPRLKT
YFRPSKSGHLIDPDGYELPQPYAVSDRINVCPETFPRPSNQMRVQDEYGQIHRIPYDLKT
DQGYIRPPRPPRPRADSVHNYLVVDQNKIITAADIHAPPPDYEKRYTQEGKTFRRNPQIQ
PPGEVQTNCRGLQHSDIQQSFHQPAQSQDQITDECAPSRISDKFVFNETLDSKALADESP
PPFFRKQDWDSDTPKMLADESPPPFFARQEWDSSSSTSDEKCSPGNCKMMSPKRLSFPSS
PESIQDRKDPVSTDCLLPEAPSTIKSKFEGILKKNEIREVQSASGGVFKDDVETCELAKY
PNDPSSKSAKGVTSSKPIAENALSPFIPLCNSTKIDENWEHSRDSFSCSPKIEGNEIVPD
GDILVPRNLFCDPRNSQTFKTPSNGNAEYINYSPCNLGIAQAIKTPFNRNSLPSNTPEAD
SVANKSKEALEGWKSFCSGNAVLVDAMKSQSNGGSQEPNDSVRKLTMTDKIHTCSRKNLK
APPGPFSSTTSMGGTIQSPFNENSPLSTIFSNDAALAKTEKTLARWRKFRSCNLPSDNAM
DNQLNKNLHDSNDDNANLTTFECNSTISNKNSEHLDDSSCSLPVTGTIENMLKGKCLLHC
DRLGSESTVQTLENCFNNLTALDALENRLRKVTTGSAAQICSSEKADRPQNLMSESAWTN
AMDFILKPSSHLITVESIRTYLNENADDPDSSSCSSAVIEGEKRSSDGDTSLKGDVSGYV
LTFNDPENSFNAAKICSNGNDDHSDNLKCDSAWTDTMEISLKPASSRTTIHSMLPCLNQK
EGNPNVSSYNVLVVEAEDNNSQDNVLPQGDLLGSVSIDEEQGNHLNGSRVAHALELCSNG
NVDNLKNEKTDSPLVDQRSSKSNDCGNADHPNNNRGYNSTPVDPTEGILNPSSSSTAVDA
PTPLSKKNAENALPQYGSARRLTEDKSTRSCNDVTVRQRKESLSIDTLPQTDSSQRLRKD
KTMASCSKKNCQPPNQSRSRKGITAGAEDIVQNDVVHPGCVTVFEVLDSHSIRNCQHPND
QCGSSSARRGCNSELTVYATPRKEPIFEVIGTTAPVPFSRFTGIEMTRDSLSRNILSQAD
VSKDFATFVEKKSSSNPIAHFPPCKSGIIQVVEYENGPCLNCSSCRVATDCSDVKTQYSK
ESLCGVVSPAPMKNSSNSNIPHQNRFCAMESATNHPNVQHVNNHFDTPAVTPVSTSGGAF
YVSPNSGPRYEVKIGAITPSHFPVYPADSMGSEASAKTSHPGLSKPCTAYSLEFFQPDEL
PASGTDNGTEYDLKCTKRERKNWCLVEKIQNSHESKLLEDLNDDPRFLLLTYRLVGSKVT
KNPFSKLTTDDKIRLVEELKKEMPRGECAFIERLHSLEEELDEIGFLDY
>generic|BTA010979.1|
MFKLEYLQAQSGVHLYVLAAATVVLSVLAVCLVQFYNYLTKGRCTSTKRMDGKTVIITGA
NSGIGKETAKELAKRGARVIMACRNLDSASKVRAEIVKTTNNQNVLLKRLDLSSLESVRD
FADDINRTESRLDVLIHNAGVANTFGRKTTAEGLELTMATNQYGPFLLTHLLINLMKKSG
PSRIVVVASSLYRLATLNLTNANPVSALPAYLYYVSKYANIVFTLELARRLKGTNVTANC
LHPGMIDSGIWRNVPFPMNLPVKLIVKLFFKTPQEGAQTTIHLAVSDDVKNVSGKYFADC
REAGLTTAIQDESFGKKYWEICEKLVQLKDSEPHL
>generic|BTA010980.1|
MAKSKNHTNKNQNRKDHRNGIKKAKKHRYISTRGVDHKFLRNLKYSKKGNLSPAKQYARM
KSRLEKRKKFADQPPIQLAVH
>generic|BTA010981.1|
MAAEIPGVFESSLQDFVKKSKVLVVGAGGIGCEILKNLVLTGFSDIEIIDLDTIDVSNLN
RQFLFQKQHVGKSKAVVARESALKFNPSVSIKAYHASIISPDFGVSFFKQFQVVLNALDN
RAARNHVNRMCLAADVPLLESGTAGYEGQVELIKKGMTKCYECDLKTASKTYPGCTIRNT
PSEPIHCIVWAKHLFNQLFGEDDPDEDVSPDTADPEASGKAGDTALNTEANDTGNVIRVS
TRTWAQSCNYDPQKLFDKLFHDDIKYLLSMSNLWKTRRPPTPLVSTELPDAAAGSSKEED
SGLKDQRCWSIAECYTVFANSCKQLREQFALLKEGDHLVWDKDDKYAMDFVAACANIRAH
IFGITQNSRFQIKSMAGNIIPAIATTNAVIAGLVVLHALRILENKLETCVPVYLRLKPNH
KGHVIVPEKVFESPNPKCYVCSAKREVIVKIDIERMTVKQFEEIVLKKALNMHAPDVTLD
GQGVVLISSEEGETTSNNAKTLKELGLQDGSVIVADDFLQDYELRISIVHKAYVKDQPEY
EVIAAAEDLVPKPIQEEEKKNGSKNEDDNVMQVDLENETNDVRKRKSDSDEIPTKKAKVD
NQDNGYADDIIVL
>generic|BTA010982.1|
MSETENVFLFVPNLIGYARVILAIISFYFMPISLPITVWCYAISGLLDAVDGHAARYFNQ
STKFGAMLDQLTDRIGTSCLILTLSYFYPKYMFWFQLSLAIDISCHWIFLHTSILQGKTS
HKLIDMSENYLMNIYYTNKPVLFFMCAGNEAFYLSLYCLYFTTGPIVAGLSLFKLICYVS
APIALLKTFISLVHGFVACKNLATIDISEREALRKKK
>generic|BTA010983.1|
MIDLYLFGNNCWFFFRGFQNKARVAVAGASGGIGQPLSLLLKQSPLVSELSLYDIVHAPG
VAADLSHIETKAKVTGYNGNEQMADAFKNVDIVVIPAGVPRKPGMTRDDLFNTNASIVAS
IVKAVGENSPKAFIAIISNPVNSTVPIAAEVLKKLGVYDPKRLFGVTTLDIVRANTFIAE
AKGLDPATTHVPVIGGHSGVTIIPVISQAKPSVSFPQPELDKLTVRIQEAGTEVVKAKAG
AGSATLSMAYAGAKFTFSLAKALHGESNVQEISYIESDVVPGVKYFSSPIILGKNGVEKN
LGLGTLSDFEKKLLETAIPELQKNIKKGEEFVAKS
>generic|BTA010984.1|
MNFSGTVRLNTFGVCVIIATLILFYIYIFSSNSLNRSEKKNVVNLRKLLITAIEVAEKGG
KQVKLVREEMTLNKHSKGKTKEGAEMLVTNADSSSHCIMFFGLTHTFPHLKVVSEEQESS
KLCDNTQPVLDLDPASKEGLSRLVDSEVFTEDLMVWIDPLDATQEYTENLPQYVTTMVCV
VFRGKPIIGVIHKPLEKEPITYWAWLEHGRSTSLTGLLATRKSPESKSTVIISRSHAGKG
VQIAESAFGKETKIIEAGGSGYKSLAVVSGNASLYMHLTQIKKWDICAPDAILQSVGGRL
STLEDDEIDYSSEQEKVNEHGVVASYKDHDYYIKKLSAVKDSWSKSS
>generic|BTA010985.1|
MKTNRETSQIPKEGEKVDNTEAARTKKKKMVAAKKDLAHQCPKCSKRFSVSYYLKKHLRI
HSGERPFACNLCPKRFGQKSTLINHQLCVHQIGEAKKFPCPYCERVFPMKDRLKLHIRVH
TGEKPHKCCFCKQRFARGSQVIQHMRKHSQARPYECDDCGAKFAARITLALHCKRHLGVL
DYVCNICGKAFLRADGLQKHITSLHYNVKAFKCKICNQQFKGHILQHLQTHRKEKPFKCQ
HCPATFIQKSQLKVHERKHTGEKPYECQFCHKTFGHSTVLNMHVRKHTGERPFKCLICEN
VAFFQLPHLKKHMKSIHKTDCPYYCVTCKTFFKAKSQLIKHESDCCPESASERKFYTAPL
LQPTTNSMPITRMRLLLAVLLKRISTPERLSALGFGKRLIDEVLCESIKNSGRKPIVDDS
LNEMEILKKNIEILLDWTIPRSYMQKFKTEKRSMEELLEELTS
>generic|BTA010986.1|
MLQLGGPHETGIIYLGRRRASSEESSTDNEIENDNENESDAFACEEVTRCSVTFIGDNVL
INGKSNLKKHAKREKLRIQFKDETTTYEYVSESSLLEDLSPSPIPTCGQSSPSVPSVIGN
VSSLSSYTPSKAQLGNQDFQLGVTRASSAVHSTVNVPSSPAQSDQSKTESDYLKPAEDNE
TLTWSEGQSADLLF
>generic|BTA010987.1|
MATTGEESGRPDVNIPQWKRELILRKRASGRALAPPPPQSSGLSAARTNVCLRVGYRGRG
QATISSSKFVSSRSFDSVSIPSRSSLRPTQPHANFHEVSKSTMRILDECTGDIMVNRNSG
VISDVRCEFVCRTSDKKFSKNSNGLPVPKLRSVPKRPSMLRSRSVCSGAQVKNLSDNVDS
HSDSSEEFQYGPGIVNKLKTKYLSMTLRENQKYGVRPSLNNLRRATSLENMLDEEAPPPK
TVNNLKCFNKYSKSSNPSSKNCYKSTANSMTRNDSLKRAQSMETLVHADTNGSEMRDIKT
TPLLNDKCHELNGTKDLVILEKVPQIENGIDNPPLEKTELPPPDVVKQTVKLFEPTSTDK
KPAKLKINKVAKPSEVVQSNSVSSPAAISKQIMKGEKPVPLSKPNLSPKPSPEKLHQNQL
RKFTPPPKITNSNHVNRSNIHTSTLKFIPTNPMVSKPVLKSPVNIPEINDETVTVKPSES
VSSKCTDDDDESSTDESHERLSPDKVVSKDALENIRKGGTSLCFKFKENDKDSNNSPKSY
LPASPSEPQKEVPTVIVSPQPTSPVSPPKIQNDVSPESKVSPVNSTPVTHMKQVGVIRPI
VSSRQINLPNNMKQNHLTSQEKEKNLINEVKSIEQPVSKVVVAFKTLPSRVSNTVPVEIS
AHPRGCNSVSSDPSENELKSGGLWEKKPWHHQQNTVVFNFSDRKDVPDYIENDGLIMRSN
RDRPVVSALYSCNFILHIMQSLGMHIFLGIIAEYFSKADQSKH
>generic|BTA010988.1|
MNILFRKNFRTEASKEPKYGKVGGGVGGCGGAGRRRGVSAGAGGVHGNRKRDSGYTMMES
HSYRTHIFLSPITGPQDAEEDPAAVRSSSSSYAFLSWSNMKRKPSLPGRTEPAPLLPPSN
YPSRQVSFSGSGRPGIFKPGQQLALQQVPRAEPTNLAGIDRDCFIIPVASIDRFLPDGVP
LPLPQSTSTSTGTNFSVLEVDDPKLCVAIHLMSRLEPIEPLLESPLAMPLATQQMTARDL
LGEIAATKSAAEGILLGNIEKDAEFPFICYYVVNKNQTEPKKFFNALRHTSLGRFDPHNL
RYTASHTFEIFNEVATIARPPLDPISKRPQSPHTGYIVTIYKVFEGDDGEKFEKNWLYWT
GARMIYKSLPKSVGLRRIVLHKGQSPGDKLYLLIVECSHLLEDLSPAAALIPALRARLCG
YTGLYRCINTF
>generic|BTA010989.1|
MLQSLFILLLYATRSLAHFHPHVHANQQTHPYTHGKTKTFQVPLDGSSNATLRWALNYPQ
QKVFLAVRTPLSEKGWFGIGFSDYGELTDADLCFFWIDFKERVHFEDVHTDEEGRIFVDE
QNDCLNFDFAREGEDILFFYTRKFDTCDSGDYVIEEGTTHIVWVKGSSPLFKLEGLNVAE
AEKSGMQRTQLLKNINADPDLDAGSWPVKILNSQVKVPDVETTYWCTLHKLPEELREKHH
IIAYEAVIEPSSEGIVHHMEVFHCVAGPGDEIPDYAGSCSDFERPEKTKVCKKVIAAWAM
GATPFFYPKEAGLPIGGPDYNLYVMLEVHYHNPDRRADVIDSSGIQLTLTSRLRPYDAGV
MELGLEYTNKMAIPPQQSYFPLTGFCVPECTAVGIPPEGIIIFGSQLHTHLCGYRIYTRH
IRDGRELVEVNRDNHYSPHFQEIRLLKQPAHILPGDALITECIYHTMDRKNITVGGESIT
DEMCVNYVHYYPAVNLEVCKSSITLNNLNTFFRSLKEWENQDTSEEKGVVENFNSIEWTP
MRARLLDELFKQSTMSFSCNQSNGARFPGDWENLPTVPVPYALPPKPRKCLI
>generic|BTA010990.1|
MALSRSKEYKKKAEEFLKNRKNANNLVELAADLDDPASAYISNVLAIDLVFSKLLSRGDL
SPQILSSEDSVEIEYRNWLKENYDLCFSKLLQLVIKGQKHTLQVETLSVIFKLIAAEGKY
PVDDGINPKQYYFPIHRLQQLYSAFLSSDRSIKKLLPKLEEMFSSFLDVVYFSWMALAGA
VSAVKNPSEVAVKNILLLIDQLPTAKTEEKELEKASKENLDENLLCFIRGKKKFKADMNV
LRTSVTKVWWTIKNWPHTPATKLRLLTVLNERILHNLEKPLTLADFLTDSLDDGGPVSVL
ALQAIFVLIVKHNFDCSKIFKKLYALFEPNIFHTKYKARLFHLSNICFSSTHLQENLVAS
FIKRLARLSLTAPAADVIIIAAFIGNLIIRHPTLKSLIHGSSDTSVGWDPFLAEEPDPES
THAQESSLWELKTLQSHILPNPAHSVKFIDQNLPSLEWDLGERLDGSYSEMFDKEVKRKG
HYSTTFERPTGLSLPRGEQLLNYWSLS
>generic|BTA010991.1|
MQGGQQYGSSYGNQRGHGPMSGPNSMGPMNGMNGMNGMNGMNGMNGMNGMNGMNGMNGMG
MMGQNSSPLHSGMMNSGMGAGPGMNKMGMQSSGPPYPRRMAPYPNPAAHMNQKRQQVNSY
QTPGPNPNMQSGFPTNGGPQYGGGYAGGRPGFQGQYGPQQGSFGGSTVGGVRGSGGAMRQ
NAPSYPPTGNQSGNQYFSSNGASHFSPHHQTPNPSQFQQSYQHNPIPGNPTPPLTPASMP
PYISPTQDVKPNFNELNKTPIIPMCKDDELRLTFPVRDGIILPPFRLEHNLAVSNHVFQL
KPTVHQTLMWRSDLELQLKCFHHEDRQMNTNWPASVQVSVNATPLMIDRGENKTSHKPLY
LKEVCQAGRNTIQITVSACCCSHLFVLQLVHRPSVRSVLQGLLRKRLLTADHCIAKIKRN
FSSSASSTLGPDRDGVEQTALKVSLKCPITFKRITLPARGHDCKHIQCFDLESYLQLNCE
RGSWRCPVCNKPAQLEGLEVDQYMWAILNTPSPSEVEEVTIDSSANWKPARNTHIKEEET
DSCGAKRGNKAMSPGSMTLPTMHSWDMGQSLSPYIPPDMNSIASGSMMNSGPPPYSSGPT
GRSSYDYNSSTTNNDFSSGPLNHLSDSVNSLEPLNAMEKSLNDQMPHTPHTPHTPHTPHT
PGGTPGSAHTPGPPSVPPTTTTAATTCTNGEQNSIDTGPVDIPSDLNFDPAAVIDGEGQG
QETLNLLPDSVVDPMELLSYLDPPDLATPPSSGASSNGNLGTPNAVATSDDILALFEC
>generic|BTA010992.1|
MVAAAATATATATASVVALQERQDMNNQFVQKIPPLDFSGYPVFVLRHREAMEPETDGKE
GVCSLVNGRKNECELLSASDVSGDVDEVAGF
>generic|BTA010993.1|
MEIRGFALQSDRYGHPTSLNSCIKSPPPPTKTNAFVDRINYRLQVMSNDKPVLTSGPQDD
VSYPIKVLYCGNCSLPVEYCEYHPEYEKCKQWLEKNLPDEFDKLVKLTDGGGDETEEKKR
QKRGGKGMVKAKKKEEGPKTVTVSRAPRGKKKSVTVVTGLANYEIDLKTAAKFFGTKFAC
GSSVTGDNEIVIQGDVKDDLFDVIPEKWPQIDEDSIEDLGDLKR
>generic|BTA010994.1|
SGHLMSIIRTLSVSESNEQRDREKAKLEKEYAKSDQQLDELIQKHHEELSQVMQLFGQLS
ARITTSKDKVRSVKENLLACKTLLSCRREELKKLWLEGVEYKHVLHLLDEIEQIKDALTQ
VGSYLSKKHYLHATNLIVSTLALGEGDLAGVEALKELKSELNSKKQKLIDTLFDELSKYI
YIDSTHEIVQLRRQGSGRDFAAASQQKISLLKQSRAKKALESSYADSSRVEDKNFLTQRV
TEDISQDVEEDSAHFVAVLLECLAILNKLPDTVERLKMKMQAELFLLVGRTTEQILPTID
SMTPQFALVELLQTLIEQFRRVVSAHQTVLTVMERTARLHNCFLNVYDFNDIWSRIQSVL
QSLLSDYLDIQNTSSENQPAPNSFSEQALDISSYFMKRKPQRKEKPTLFKFDFASTLPKI
NSFIPDQPSSEFKIKLTGDPNHREKVLICSPDPQNITVIFIPLMIFIEEIEQTVSAPCSL
NVFLSNYIKGGFLRHHHNKVVNAIDVATKCSDAWRSITPPELAAQLNVSRPLLLSTVKVE
QSISEIKSLMQSIPHHAQNFLSMIINILKSYREICQVAYRGIVQPESEDKSIYSVTWLKD
EDITRLLKSLPNWEQLEGWWQSVSERHGHITREESIVEGPEDVQLRNEREAEILASNLGE
SGISQHEIISDVNQLKCLAQMQESMEWFATQIIKFVNTQSHKPSSSNHNRKNEPTPTIEI
NSMVPKISSQLISSLEQLANDFQELANTCLLVLHLEVRVQCFHYLLPQGAMKHVSNSHDI
DPRVSNFSRVLSSIDEAMTVSLQPRKCKYIFEGLGHMIAKLLISSAQMMDKIDKPLVHRM
CRNIYSLQQTLTNITMTREIALDHARHYFELFFLSPEDVLNQIVEKGPEFSELEYMNALQ
LIHRSQSDRPDATIQGHLQKLTDILQNTPVRRLLSSTSSLSGVAV
>generic|BTA010995.1|
MSSSECSRWWKLLVVSFVVVLCYRSVAGSFSIEFVDFKLLETDYDGAVFLYECDTPSPDS
SPQDKSISPSTSQNQGLLLFRPSSRRRGGVACRRVESPERRQAILAMATFYLVHNPKLDL
GERLFDADTRLPLQLPTLVNVGVELDKVTAEAKVPKWKTANLQDTKELLAKLKSIQLLPH
MCPDYLVNFFSVADIKTFTLNSQDVVMDLAGYVAVLDRIVKLYYEDYYRTFLMYVFKYEV
DMRLKRRTRIKLVSALNIVLPKMMDPCFIMAHQTTAKALVDANKSCSSYCKVLVVAADIY
KEESKTCKTRWTEGKCEKKRCICLKPTRGLSVLTTRAPMHRCNNQVVQANIQGIFRSVGT
KWWWTKGLMRWIFELPDFINKDLCSRMPDGTRLLRPADSNSKEEQPNNSKKETTGT
>generic|BTA010996.1|
MQLGTYLLAVFCGFSFGSTNALFYVEFEGVNEKGNKNDLWLFECRRRNPKKLRSVKEGNP
HAIHDPSAMDGVDDAVWWRYVYCERHTDEKRIRNIYRTVNFIAVRVELDPVSVPHADPPR
TVRIGIPFQPLDYPPFREDVQKIQYDDEKVNDLCEKKVLDCSSKESFVNFLSITNLQSVM
KPDITVMARLAAFVNSINRVVNNMYQDAQRSAFEGFFKYRGQARQTQLKAIAQHRVDIKE
GTDLLLPEMLDPCFITAFQKKTNDTAEFLRSLADDYCTSYCKFLAAAARFVNCATRYKCD
QLLWGRCREFAGVRNVCFCVQAPYVFSFWAARDLVASQRWIPGAAFVRMTLCNNALLNYK
FL
>generic|BTA010997.1|
MSETSNTNPAAEPLTRSRHKDIVLQIVNATEDTPDSTTDDVKTNSQAVKEGPRRVAAGYD
FDFQRLLNVGHPMVDNDGVNKSYTDWKFERIKVELFRELQERTRGTEENLTNLVHNTQNE
MKDIRASMNRLIERAADIGTASATAAAAAATLAANQLKNTTPKGN
>generic|BTA010998.1|
MKLIGYNFLTPRFVEEVNGAASYDWQGSSCNPKSLAPPTTRGIKYRGHPYEIDQFTFSSS
TFHQVFSSDPLCSGSPTNVLIVIRLGTKGGRSHGYLLQERISAVSEPPLPKKQLIVQADT
ESPAMDESPSKRPEEAGGELSVTHPRKRSLSPPEPHRPCKVPRYENVDDESGN
>generic|BTA010999.1|
MRWKINVEVACMLTGVFVAIAVLIAFLSVLKCTILGFWNKVISHITALEDIPLQGGKLRD
KDRNSVKERFAGFNKEIEEISRLQRGYSIPDVELRESIKRDNKEYILPKYNTFYDKFSCL
NFSKNPEKYLKYAPEQVAALLDRFFDVAA
>generic|BTA011000.1|
MDQKSFSDWVKKQLSTLLGFQVPDEMIQMILNHQKKEELEKDLCSLLDVGNEAHFKFMRE
LISKKEKLLKNSKTSKEPSNIHPKQSGNQSKQQHSQKSNSKQQPSKNTAQSTPSNQQQSN
KNKKASQKNESEKAPPNNTKPPKDSGDSSGKKKKKFTTVYDGSTEGSCLLEGRRKCECQA
SKHKLINNCLHCGRIVCEQEGSGPCLFCSNLVCSREERNILNSRSKQSDLLLQKLYDKER
PVDSGLDQAIAQRDKLLEYDKTSEKRTTVIDDESDYYSVNSVWLSPEERDKLRQKEDEMR
ARKHKSARYKRYTIDFAGRQVLEVQDDEIYDLNDQDKLAILNKKLSECHINDSEDNLAPA
TDMQPEENAVVKKYKTKGFRDPNRFDDLTRVQDKEYMEISDMGFCLSMHQPWASLLVAGI
KKHEGRTWYTHHRGRLWIAAGSKPPVESEIQRVENEYRFLRGEDTIFPSSYPTGCLLGCV
NVIDCLSQEEYQRKYPDGENDSPFVIICEDPVSLPFKFLISGQHKIYRLDSKIHHAALKA
LEKIKIY
>generic|BTA011001.1|
MIKYSGTLQPLLRGTIPSGLGLPQSLPDLCVNICQSIQSRNSRSFLCLNRFTTSSESRVR
NNSKDEGKTPKKKRLDSKEMLDNAATFENIDTIGDDQNWTTSPYPKGSERIKRRSQASYS
LRPNMDPRQTSILLFPGQGTQFVGMGKKLMNFPVARDLFDYANEILQYDLKKLCLEGPIE
ELSKTVHSQPAIFVCSLAAVERLKEEQPTAIENCMAAAGYSLGEISALTFAGALTFERAL
MLVKVRAEAMQLASEMAPGGMATIFYGPDHKLGLALSKARDWCAERGIEGPVCSIASYLY
PDCKVIAGHEEALRYIEENKALYRIKRVQRLRVSGAFHTDLMKPAIGPFVEALRSAGTSD
PFVSVHSNLDGKRYNDAKQVYMQLPKLLYKPIKWEQTLHVLYERPQGSYFPRTFECGPGE
TLKSILQKVNLLACRNFENIGV
>generic|BTA011002.1|
MTAGRRWDALGSSLSPRLAPRTCTLRGRDRNYNDRPQTKTKTARVKKSAPMSWSKVMGPA
SSPEDPTRHLRSFLVAYAIITVFLGLPLAFLEIVLGQFGQQGTTKLWRAVPLFRGVGFVK
VMVSQLLAVYYPVLMGISLFYAAWSAKGPLPFSECVNPSAQRPFISNNSPKIANGELCLH
VFKNAQSYRKSMYFIMIPTIVIFVAIIWEQVKRGPYNLSPLLNINWKALLSFDVWYAALI
QFFFSTHIGFGNITTGAGVLFSKSSAFWTAVFYIFMNLFVGLLFVFNVYSWIENLETAGY
IIPENIKIPETFVLTIMYDSISRTYDTLIQFWATIAFLLIVLAGFASTVSLVFTVVTALS
VETKNKWKWWVITSGVCLLSFFASIFCLLRENLKIVHILDAYVIGRIVVLSTILELVGFI
YIYGLEPLSNDFEFVLGYRLCFLWKIFWFIAPIFLTIVEGWSLVTTLLNLNQDGAESWMQ
HIGWGFYVLAWLVIIITALWQICNQVDYNLSQYQITGERDFTLKRRGTRDYTHSVKRSHS
RPGNGAYGTNTSSLKGTHSGRVNSAYSVEPVSIRRNHGKKINSAYSIDPATATLRSSRSR
SFHYNGDLESYEQTIKSNNHRYTLDSYFPNDTINIHDYVKAELKAEKEPEFTTTYVYTPT
QNLSAKYTPPDNNDHTQKRIKTKHSFHEADIDNTTYGRIKIKQHPHSQAPDVRKDPPRHA
DEVPYPNVKHTRPRETSPGMSHYSVQPKPSFRYDPNDDAQLYYVRQNYRGEVPSNVKPKS
HSRHSHTQQPCIFQEGDDVDHVFWRKEISPYTHYM
>generic|BTA011003.4|
MKHFLKIKRKWSQGRLLEIANSPANKVYLNGSSLMLNISDAEFDTASEKLKALYENFANH
LDVKNTHHQRRSAKVLVRRVGFYVCGILNRPLRAAAFYFCSNVLAFGTKIMGSGSREVED
LCRVCAKDKSNIQLFSESGMKHKLINKIKKYLSIVVLANDKLPLGICYGCAKKLDSIHRF
VRNAQEAQNNLKDLMKYEKYHAQPDTSGSLLHSILTRGNTPEERNGMKSENMDEEEEEEE
EEQLEEEEQLEVTKMEVDIDPMLFLVPDEDSQSDDKADLKETSSHLNNNVNEMYEKQERV
KPYRCSICPRGFNTEIGLQNHLWSHLPTANRVLTKTKFQSLKDKGCVYSSNGVLRTASVA
EPVINNSGPLTCPVCGKLISTKGNLKVHLETHRPKGRYDCDICGRM
>generic|BTA011629.1|
MRRPCSDETTSSSDSCDLSSSSDDSVCQCDAHSSSASSDSDSVGHCRSREYVCRGPSSFG
PGFRYPHQTQPQRQSPKHSAPSSRRTSFQKVGGIQRHRLRSGHRDSRTSRKDECARDRKR
KATWGSVDANHPVNNSTQEYRCLKKEGSNKFTCVIVEKPKVPKSIISWTDSSARDCSLNM
RGNAGADDPKDAKSPSPSKEQCLQKEVNIKKEPVSSSDSISAKDPCPQKKESSPKKDPCI
KKEVSGHRGRSPNKNDCAAQSICSRGSSCSKSSICKNGNNCEPKESYCSEANTNKGSDVG
GAVKSNETPDAKNNLCNLKCGVPSNDKSTDPCKMKRSDSPNTKSSDVCKAKSKEVCKTWG
SACKAKSNEVCKAKSNNVCKAKSSTSTTKSSGSCDAKRTNSCCHQELRILRRKAH
>generic|BTA011630.1|
MIRCSTKKRPDERRCSRNSSGTQGSERQSDKKKDVCSKRAASISPKRSADKYSISEPGCS
LACKESFMPTRNDPCAEIARTSCSIKSDDLKSVESEASCICECGDPTCDVTIRPRSRRPK
RSLLKKIFCKRRRTPRDRCDRNEDKERRKREKQCEKERKCREKAERKARKAREKACKKRR
KELEKARKRGEKQRKKCECEIAKACKKLERVSSKCERKTSKYQRDVKCKEEVCMKSCVSS
SSSEDSNHC
>generic|BTA011631.2|
MNKQTRDPTQTSQVAIMGSADRWFCHFDDDNYVNVPRLATLLANYSPQEDWYLGKPSIRA
PLVILNREDKNFSKNRQNVTFWFATGGAGFCLSRALALKMKPIAGRQEIWLALKLDQMKK
QKKALLYPSCMFINVSKEHMLGKSLTMVDEFHSHLEPMKFLGQDTFQDQTKSDKCCSERP
NRPSTVKFDLDPPDIDFCAEEKPKKRKKSKERCVVASPCQVPMGRMRRREDRHVDEDCND
DCDWVDINRPEPEECPKWTPPRKRWSSEDIFTLCKLLAHDEEDAYLGGKMRDLLRYRGSS
DGRIYNDRLYNAAGRQQSAASRIRSSVGDLPLREPTAKEKLLLKAHCIPPRQMSLSSMSR
YGNRGRTLNDDKFFIPYAIPRDKTMFRTCPETMCQPGFQMIPTCDRRPLKSKCTKRLFRF
RFPLRSHCKGKRPKIKYRYEKDGEDDWVQRSEDEDPHILPPTSVRQDRIKGAFRSFEKLR
GGGCDDDVSLASFAPTAPSCPPISTLQDCGPPPPQPPPAVPQRTCSPNSQRERSPSRCTP
PPKSARHYSPPSRRCTPPPSLPPQNCPPAQSYRAYSPQSQSPSAPYNYAPSSPSRTRLQM
VCQPAPEECESFELAPGQNYSMQCNPIKNPCPQRLYKAEIMPCPSAPQCQQCQSTTSTIC
SVCGPMKVNETSPKNCSFVEFFSKNRQRCEQCNKGCSILSALLHSFIILMLAGTTVLVFI
WAFYFRKTVGFSATDAQANINYHPVMMISGFISLSGFCISFNALANGQLLFLLMLKFRIY
YLFPTDEPFAALLIYRLGQCCRHGYMQCIHLALHGLAVPCIVLGISAAFNYHKLVKPAEH
HLITLHSWIGLITIILFAVQFTGGVLSFVLTNCCSGMAQRIREGFIPIHATLGMTTLLMA
ISTALTGLTQRILYVSQKDPKATAGTGYRGMEAYFQARIGEYSEAMIVNLLGGFLLILAV
LMPISLRRKCPKPMMTCVNGCSAC
>generic|BTA011632.1|
MRKCSALSVAQKVSILEAVKNRGAKTKEQIAKEFGIPPCTLSTILKNEEKILELSKSDGA
RGCKRKRESEFSDVGFFNGQITVFFSKLT
>generic|BTA011633.1|
MFKFKKLLQTTCLVLVLGSAFLVVYQRHIPSNSEIGTQQLSPRWQDRGTKSKDYDENESN
NLVMTMASGPGVGTPAKNYSQGVSASHTGKSSDPGKSVDLKSVFISVKTTSSFHKSRLPV
ILKTWFQLAKQQLSPRWQDRGTKSKDYDENESNNLVMTMASGPGVGTPAKNYSQGVSASH
TGKSSDPGKSVDLKSVFISVKTTSSFHKSRLPVILKTWFQLAKQQESGRIRRRGAGVIPG
QPGQSERERCKGAVQRRIGWRVQGNKTAGRGGPRIERARVVVEVSYRRRLELISGGHGFK
SDPRSDSKAGPFGIRSSEGIEYQRLLLLNQDRTPKGQTWFFTDADDEHFQKETIDVKTSP
AQEAKNRFFGGELFLKVVSSSVKHFHKNSENCMCFSNKTCPFSSEHGIAEFKVSTTLNRT
PQSSSDHSFISNSQKENSCKKWYQYPNFQFSGSGVHFPMDGDESDETRRGKGALVRRSAV
SAAHQHSTVLRGAPGKSGAFGPCRPGRTGVRRSDFLRLEMILKSDLIGSFGNNTLRIECI
FILFTLPLGESGTDRHLGPCRAFPLYSPSPSKSRFNDLESLLFDRGYPGFPINPLLSVDL
AAGGELPVLPPRFGVSESEPQL
>generic|BTA011634.1|
MTVSQGVISNFKRIMNTYPLARGMLSYSIIWPSGCAVQQVLIAEEEKIDFARVARFSLYG
ALYVAPTLNIWLTIARRIWPANNLRSAITKSIVEQITYTPIAMTSFYFGMTLLEGRTIEH
AKNEVKEKFWPTYKVGACIWPAIQTFNWTYVSDKNRIAFVSMCSFIWTTFLAYMKHHYNV
PVEKSQALVPLDR
>generic|BTA011635.1|
MLKEPARGARQRETQHVGVMTELKLETFEDAVVLEKSSDDVLRDKRGCPAYVSPEILRTH
AKYSGRAADMWSLGVILYTMLVGRYPFSDSQHASLFFKISRGHFVIPEFLSCRARCLITS
LLRLNPNERLTASDVLLHPWFSSGNDQSRTSSNFDQVVPDMS
>generic|BTA011636.1|
MLIRSRIAQRFPRRETEIRHEADRDGGVIDCGFGEKCTDARGRSPAECIHLRVGAGTRVW
TSFKEIQRKQMLTHAAKNKTHQTKGKTCSGREFPMTGQATPAENEKQLQLAL
>generic|BTA011637.1|
MPPWRKREKSRADPKSGCIVQARGSITYGYLSTMTPRWGRLRLQSSEPPLNNQYYFRTFW
KFRTCRHSGQPQSSISCMMPPWRKREKSRADPKSRCIVQARGSITYGYLSTMTPRWGRLR
LQFNERLLGFMRASRRAPTNWSGCGAEKVPNVGGEEMAGAVGPGSPQLKQGRPMPRRSDP
MRMRLNASCIYYRNRGAARCNITTCTREN
>generic|BTA011638.1|
MEVSESGGQGGSVKWLTLVQDIQQTVADWEKEGGSAVGGGEPVASMAASAVAPCDDRDRD
AEDCAKACDAQHKCALGPRPSSVCSDPAASPTPQPYVVGEKYMILEQRVGSSLHTCYNIR
TQQSFVCKVVGKEANSLVRAHYRLDSYPHVNSLHEVVVGDKFLYLIFPPSHGDLHSHVRH
RKRLREPEARRLFRQIAETVRVCHDRGIVLRDLKLRKFVFADQER
>generic|BTA011639.1|
MPVSRPPTRFAHTNGHTDLCYSDDGQHILTSGSEGDIRIWTSPTDDNQFDKCIGDVVFAV
AQKCGKIYVGADNNSVQIFTYPAAELDGMLTRFTAPVTHISVTPDGKFVAASSRDMQVHV
CNTTTGTVTTFTGHVAPVLSVAMDPRHEYVVSSSCDGSVRVWNIADQTVVKKWEDVLPAS
KSFTLSRTLCRMSWQPVKGYYLAVPFGEEIHIFDRKVWEKKFTVTSSIMSSQLFSICAWS
PDEQFLAAGTTNGDILFWSLKKGKVTEISSQKKKGSSVCGLTWNPDIEKKELAYSDTEGH
FGVVENCCSEEILASDFEMEEELNMKAAGREKNKLKESGVEDLFSEPLEFDDDEEDENDI
SLDKIKSQYPLEEDALSTKDAPSVREGSESRLSNISAVEKPILPQLYLQAPFQPSSTPLH
LNHRFMLWNNVGTLYHYNTEEENAIQVEFHDAEFHHHFRIDNILGHHIAALSEHALALAC
ESQNDTASKLVCVLLKAWDGSKEWSVELPGEEQAVSVAAGDSWVAVATDARILRIFSLSG
CQKQIISIPGPTICMAGHGRKLVVVYHGGTPIPDDQALSYIVYDTDRLYSSSLSQPLPIA
PKSELRWLGFTDEGSVCITDSSGMLRILVNRTTWQPICNVDAQTKNKLDHYFVLGVSETS
RKIRCLLCKGAIYPRTTPKPIVTEISWQIPLCEVDCEKGQLEDKLWQLILVKRNLEALGT
LGGSYLDAKKMISKDILTSGLKLFALACKNDSDMRALEVVEMIGDPVFNNLAIKYVENRG
KTSLISRLSELDYRNLKRERSPSPDFQRQNRSTNSVHRNSLREPPSVNIANNGLSQDVFG
EENDENREDNLIVAYKKRKAAESLSSSISPSPQIINPFKKKNVSGGNEGLDALDVVKKKE
PVPKNSFSLDKKMSMRKTKKDADAAKPNKKITFLEWFESEKSNLQEEFPELDLSELSKTA
MKRFKALKSSTQLEKASQNSTKERDLKSFFSFASSQSTIQPEESQGTINDTEMSEAPMSD
ATMYETPLSEVVSVE
>generic|BTA011640.1|
MSTRWYPIYQKGNPQLRVFLPNYWMKLVKPDDKQPPDVVQFQVPTGMSNHDIKNYLEKIY
KVPVAEVRSAIVAGKCRPWRKNAYIIKEDDFRRAYVKLQRGTTFQFPDIDEVDSQSEAKR
KLEASSEEAAQNTTSFTNKQDGERSGIPSWFSI
>generic|BTA011641.1|
MLMQEMLQTFRLVHDFVSKIEQEAYRLENYNSAEDSDDVTTLVSTLSPTRKSRKFSWVRR
FYLDIEDLVNRFERIIDKRQEKTVKKVVPVTASQFLFPVDNELEATETGQVNNNNVEYVE
KTAVEVLAEHLEKTDLEPTYKHINIEGTGHALEHTFSCTVLNLSVEGKGSKKSTAKEEAA
LQMIKLILKKQKNNHFTKQIAPFSVEEINKMGSLLDTKIFDYVQKLHELCVNSGEEREPI
YTVLSETGPTNEPFFSVRCEALNSVGVGHGSKLEVARQLASKTILDSLTVEHKNMQIIEQ
YASFLTTSDEKYRKIHEKAFNLEIKRYGNDFIQQILTDNDHLRKSREKLLEICRPLAQQN
MEYSKQLQDLKRQCENANQMCTAWQHAKDQMYLLYKDTQKELAEKSQKLDLVEKSLSQLK
RLKGRRKSVKTKSTKTNEGSSDDFPNKDSNPQPESKSDLSEHEPRTLRNNSKRIGYAESS
DNDATSDEELDLCEVISAWNIKKPDEAMPMVPISSPSKKPSSCEKKSVTSNSSALGPPTL
GKNQAIKKMKKTRRKKISSVKEEESLPEPNLPLDCNEKSNSCDGSLCAEDVNFEADMDLN
CDFSIASPELSPTKTDSPKSKFTTPFITSAISPEPSPEIKLPFKLPNPSPSKQMKEKTLS
TRKVSSPPPVQRNLRPRKSRVTTKNSTSPEKVENKVIGTKLSSEVAKKTSKSKVYPEYET
IFDDLYVSDSDSSVIHNSVALCQEPSDSPTMSTKESNVVAVDKPRDVERSSVCLLLTSTS
RMSDCCDSSDIINSSDSENDDDISLENDVSTAPKSFESPNSSSLDVNLVRTLETRVKSSE
EICPTTHYSTLSDSSDLMDSSEKLLSNATNSSTSSNEVLKHPVLPTEVTPAPTHPFSKSR
TLSESSCETDQIQSEKMMQNLVNCSDPSTLAHPSSCTEVSFALMRPPSSGRTLSESSCET
DDLNNKLKTKIAVHRKVRKCRKVTTKKDTQEKDEPVSPSTDKSEKLPPLEVPVILSTTPE
SVSKLIESKSMFDPPEVSSISDSDSAENNRAVTEGVSTLESDENQTGNDREVEKNIEEVL
HFGHESMLKEGNVITPESSCENSETPIQSTDETKSTESEQVNLEKQHCKDSVVEAHLPPV
AVENFTSELQSEKSEKEEIAETCESSNGNAIINEASDEPLKQAKSPEPVFDGAIDATNSY
FPRPFLGDIHFGAQGMSAAPTPPDDTELSFIGSPDIVTPPVSPLRNYTVQMSPPLSPITG
DSPLIAASTPSQTKKNSTQKPFNVKRIHMFSPRPDDMSDCEDMLIMDLDINNEYLVEATS
VQVDAGTEIREADELMDDINSDEDDILNLVHEEFICRKLLSPLPLKEPPYKTSPVRPTKK
TSEADEALEVNLVNKSKKCEATDVHLDNRSNKPVEKKPKTSRTTVKQRLASRLRNLHRIS
NSNLLLKRSSQSFQSTPGNKPNNLVQKHISEEPMHKRRKTRSSPRKTETIELANDAKCED
VSDNNDIQKCASLEKVSKEHKIEKNGRSKADLSSNASSKLNNCIMNNSLKLKTQKEVIAA
STTNVKPAVPTISIMECSNTEYSSKVSNSEITDQNNERRKEIKPSLRNIQIVESAFMDNH
QQEKGSNFQQSISQEQISKHSSVCATSSNQVDQISNAIIKSKRSIEIDHPESKSSCKTKN
ISTLNDKDACSLISDTKFMNLEHASPKTDFETSNSNEGKVGRSRSSLQIAKSIGSTSVEN
CQGREQNHELEQITSTGEVLKGSSVGLNYSNQVDQSNPPHVKTDNSISNNYCNKLDSLNE
ITKSTSTNFEIPPVFISENKRLNSEYSKNVTDFVATDKILERPKVSASSVLENLKERIIS
DSEASTESYKSERNCLWTMFKFYKEDHCQKAVEVEDIKKVEKPLPYPNRYATQEKVEAML
WKLAEPSENWSTLASTFATQMKNFHEKLIVNSIVNCIATDETDFNEALEPQLTSMQQLLV
VFCHRLTSSHHPTLIETLLKTIEWNLFICEDRTKEVGTKGKKTKAQKARLQAELETVEHK
NMQIIEQYASFLTTSDEKYRKIHEKAFNLEIKRYGNDFIQQILTDNDHLRKSREKLLEIC
RPLAQQNMEYSKQLQDLKRQCENANQMCTAWQHAKDQMYLLYKDTQKELAEKSQKLDLVE
KSLSQLKRLKGRRKSVKTKSTKTNEGSSDDLPNKDSNPQPESKSDLSEHEPRILRNNSKR
IGYAESSDNDATSDEELDLCEVISAWNIKKPDEAMPTVPISSPSKKPSSCEKKSVTSNSS
ALGPSPEIKLPFKLPNPSPSKQMKEKTLSTRKVSSPPPVQRNLRPRKSRVTTKNSTSPEK
VENKVIGTKLSSEVAKKTSKSKVYPEYETIFDDLYVSDSDSSVIHNSVALCQEPSDSPTM
STKESNVVAVDKPRDVERSSVCLLLTSTSRMSDCCDSSDIINSSDSENDDDISLENDVST
APKSFESPNSSSLDVNLVRTLEKRVKSSEEICPTTHSSTLSDSSDLMDSSEKLLSNATNS
LTSSNEVLKHPVLPTEVTPAPTHPFSKSRTLSESSCETDQIQSEKMMLNPVNSSDPSTLA
HPSSCTEVSFALMRPPSSSRTLSESSCETDDSNNKLKTKIAVHRKVRKCRKVTTKKDTQE
KDEPVSPSTDKSEKLPPLEVPVNLSTTPESVCELIESKSMFDPPEVSSISDSDSAENNRA
VTEGVSTPESDENQTGNDHEVEKNIEEILHFGHESMLKEGNVITPESSCENSETPIQSTD
ETKSTESEQVNLEKQHCKDSIVEAHPPPVAVENFTSELQLEKSEKEEITETCESSNGNAI
INEASDEPLEQAKSPEPVFDGVIDATNSYFPRPFLGDIHFRAQGMSAAPTPPDDTELSFI
GSPDIVTPPVSPLRNYTVQMSPPLSPITGDSPLVAASTPSQTKKNSTQKPFNVKRIHMFS
PRPDDMSDCEDMLIMDLDINNEDLVEASSVQVDAGTEIREADELMDDMNLDEDDILNLVH
EEFICRKLLSPLPLKEPQYETSPVRPTKKTSEADETLEVNLVNKSKKCEATDVHLDNRSN
KPVEKKPKTSRTTVKQRLASRLRNLHRISNSNLLLKRSSQSFQSTPGNKPNNLVQKHLSE
EPMHKRRKTRSSPRKTETNELANDAKCEDVSDNNDIQKCVPLEKVSKEHKIEKNGRSEAD
LSSNASSKLINCIMNNSSKFKTQKEVIAASTTNVKPAVPTISIMECSNIEYFSEVSNSKI
TDQNNERRKEIKPSLRNIQIVEPASMDNHQQEKGSDAQQSISQEQISKHSSVCATSSNQV
DQISNAIIKSKSSIEIDHPESKSSCKTKNISTLNDKDACSLISDTKFMNLEHASPKTDFE
TSNSNEGKVGRNATQEKVEAMLWKLAEPSENWSTLASTCATQMKNFHEKLIVNSIVNCIA
TDETDFNEALEPQLTSMQQLLVVFCHRLTSSHHPTLIETLLKTIEWNLFICEDRTKEVGS
KGKKTKAQKARLQAELEVQKVANLSAFFVLICKSSNNLRRCRAFIYDALYMSVNRAHLII
ISVLSFWPRVLPLAKNSSECPVTMVMVYEIFSHKSCSQDDTFKVTELKNLLRLRYGYSDP
IFAQITRESIIATLFSMLDRPGCVEAFVLLAKRGQWRWTASKLVFGFLFPILEDFRNKKI
GETKAKTAIKIIGLVARAFPPGEAWLETKKILEYLEHLLLDSTLGGACFKEAIAVSVAQL
HRSDPDITFSILSKWNPPDKKLSIEFLENVKSLFYGKALPDWYQNLSKICL
>generic|BTA011642.1|
MPIFTNSRDFSSQCEANFEKNPLRNEGDLLYFKKLNPSGDFNFEHCKRDTWFGSLTVDM
>generic|BTA011643.1|
MSRGIDEWLLSLTKPRYSYMQPLKNLGDLSKDQLALLKQAFQAFDQQQRGCIPCETVGTI
LDMMGHPQDDAALKEIIEEVDADGSGELEFDEFCDLAARFIGDEEEAEDAGAMQEDLREA
FRLYDYEGNGYITTDVLREILSELDERMSEEELDEMIADIDSDGSGTVDFEVLKNAFDAF
DHEKKGCIPTDTIGTILEMMGHPQDAPTLRQIIAEVDADGSGELEFDEFCELASRFLSED
QEEDPVAMRAELREAFRLYDKEGNGYITTDVLREILYELDDKMTDDDLDEMIEEIDADGS
GTVDFDAHNNNVFLGSTINLGRIIVDTSSL
>generic|BTA011644.1|
MLSGSWIKESFLNRSICRKWDGVEGKDSCGGYIGGGGDEDLVFKMPPLSTYKTTSTSASN
SSDRNSHNDSNFRLKIMTNGSSHSGSSLSENLTPRTFLEKYSLPRVVRVVPQEPVADLLG
SNDPIALLNGHILMYKQYRSGKVEARNFSETRLGHKHLNGNEYDSLIVIPDSFQGNTLLH
LLLLLLLLLLLPLPLPLPLPLPLPLPLPLPLPLPLPPLLLLRDKNPPLVSWQWWNLLLSG
LQHSTVDLPAWLMFNVLAVSFCKQAEVLETCWFSVVTERGQVKAKAYNSMNRLVSAQVTS
FLTVGPDIIAYTQNNRTNSDGSRQQYCKTTVKSGQVLKLLAVYQDLANQSTRSKRLSWPL
IGSRQETNRYAQCLSSSNQVLYIPISTHGQFYAITTVANNSEENVSKIYQLPRLLRTFPL
PVRVCIISSTKPQGSMLLESYHKEDVILACVLDGGSTPRGSLSSNDSRNKTDQYRLLEID
INSKFFIMRPTEHEYDELRLFKSPKVQKALRFCHENGEKWCKQLKIIHHIYPENVIKELN
AINEKSLESNKKEKKSRRVSLGDKKTVKSASFRFSTSYGPEDPRPLYRNLNAQNVASIAT
AVTTTSTTNSTSTCDSNSLYLNLANHRLIHKNFGGNECFSLPMMKTERNIFDNELFRSKT
SSSPSSTKQPPPLPSKPPSSRGSKNYLNPPSSPPPPPPVSKPPAAPPQNSPPLPPPNFVL
SNSNSNSSSSRVSKHNESSLPNVNSINSGSSNVNDSFSDSNTLSAMERLDMLTNSSSIKS
RNEDADISLASLDSYHKSEKLPQSNNSGNRGRDSNPSSNKSSLKYNHVSSIEISNNEKNI
IINNSSKSSKSSKTKSDKELVTYLNKNNHVTNSKSSSNPKTKPERDKSVDQSVRDVDKFK
IAPEADFKYRVIRKTVNNYSHQPTQEPMSLDSAERPVYKTRLLVQNVDSTPKSLNIPYTP
VIDLPLKTNVTSNNLKTEIPYTNVKDAISPNESDVSSGSSENVYAEIGDVYPTNDRRYFS
FNYNNKARLRPFKLDYQSGGSDGCFSGTNSSSNNDGSV
>generic|BTA011645.1|
MCEALNTPFLERSQPLEERRSLRNEDKYGPWTFFRQSKVSERVSEVAAAEDVEATRSEEC
PLGGFGLEARIFDSALSLKCSLGSALALATRLRLAARFRGLRLELLPARSGAPRNSRPDE
LGPSRGQKPRRTATLESAQRRSTAAASARGISATWQGGSSTAAFYTVTPPVFLYLPTPRL
PGSDTQPSTCAPSILGLQLYLPAQLQKMHIL
>generic|BTA011646.1|
MHFTRQLHEASIQTILISHHSKLNEVVISGHIKNMIFILEDIDELLSLIFDTIANEHPSG
SNQARKSGLANNEKQLAGALPHYCIKLNDHLVRSSEKRCDEQVNITTEELKDTSALSDHL
SKRARGFSGNKVWNPKNYLVFVLKSTERYHVNQRHETQLPHYKRATKTANTHFRVDVTDS
LIFCFKLFWRFFKGQKTVICHPEGELKDTSALSDHLSKRARGFSGNKVWNPKNYLVFVLK
STERYHVNQRHETHLPHYKRATKTANTRLRVDVTDSLIFCFKLFWRFFKGRKTVICHPEG
CEKYDPFLGNLISNRQEAEETFFDFSWSDMQGKPFRGFSGMVCTEGSLGHGYPYYPKLEL
EGLLFDHVLGILSDSLNSTLDKRYFDDPDFVNSSVCMFESNLKYDLALRKIDIGIGSDGV
DYSQFDYSVSIDTGAVCIVVPHSDFMSQGLVIFKSFSLWVWVFVLITSILYILSQLIFQH
IQYKVFYRLYSEAEIDLFKSTSSILTVYAYFICGRPPSLLLGHLFTGKVLFFIFSFSALI
ISTIFLSSMTTLLSERVPGAEIDTLKMLQESEIFIQTDFLFDVANIQSAFDRQNLSEALK
AKVVNNLDYYIEMVLAEMLGINRVFLQYMERDINRSMIIRNISDDMMKIVEDNIRAMATM
DAFLVHLPTISTPRESVIMQHKLIKEGFKYHLVKECLMTYPIMISFEKNSFLFDKFNQII
ARYLEGGLARRFLEHKVPSNIKFDFSHSKTDGGKPPRPYGLNDLQSAFIGLFVGLILSFL
TFVGELSINYF
>generic|BTA011647.1|
MAGGGLWPSYPLGLKKSTSTPPGSRDLSSPVILQETGSVHDETSSSGNKEDEDEDEEDVD
DLKTLPHDPERLKAFNMFVRLFVDENLDRIVPISKQPKEKIQAIIDSCTRQFPEFAERAR
KRIRTYLKSCRRNKRARDPGNWPEANRPTPAHLTSVQAEQILAQACENESHNAKRMRLGL
EPVSQPMPVLPGQTEQPRPIDHFSSSSLTTTTTSSLNNNTPSSGSNTSISQTDTASTETK
EPPGAGGSGKTVLQQHLINNNNNIANNNNIKDVLNFTKGLTATSINSDHSSSKTTNSRSS
LSSSSALNGSPVVSRMEASPLYRPNPAFSQAFSPRGVSSQTSIYAGASPNMFSASPFGPA
GMMGNGPTDLSMKQASKPLLNHKLSPAEMAAVRQLITGYRESAAFLLRSADELETLLLQQ
P
>generic|BTA011648.1|
MRCFILLTVCCATAYCASIAPKDAESKTPNPTVVEDKKTTESETPEKAGKPVPLPADKIA
ELISRTHQNKKTNAPEKSGEASMKSKSTGVSSQQGKKTVEAHAEKESSVEVEGKKTTSQN
RPSKVGGAQANQRTQMKKEAKSEEVTARAQKKESTSKAPAQGKLSHT
>generic|BTA011649.1|
MKSSAVFLLVLSLVLLLGDAYGKGITQLDTLTFDKLLSKFKVTIVKFNAAYPYGHKQEVY
TKFAESTYTVNDLLVAEVAVKDYGDKENEELIKRFNIKTEDFPVVKLFIDGTPEPYTFVA
KEDSEFTYQALYDFIKSKKTGLYLGCAGCLEKFDKLVEEFMLSSDAKERKKKLRVAEDLW
DKISSLTEAKSAEIYVKSMRKVIEKGEDFVPKEVERVEKLLKAKMTKEKQDELQKRINIL
QSFKVVHDEL
>generic|BTA011650.1|
MQFYFQERKLSHTPSAKVTNNVSDSTTIVEPLGVSLDGSDPLSSFAKLTYDPLSKIAADE
CVDELDEDSNEPGEVEGMEPWSVRRREILRRFTTSEKLTMVTFLLGGEKVKTPTSQIKNR
LEQLDDFEEDSEYREADLTQKEYMARIELMHEDLLTAWQQDQKVTALKIIIQCLKLLVDT
SVIQFYPSKFVLISDILDTFGELVYERLHSKSKCIVPGRDFGKPLPPKFTPDMVPESAKE
TCRNWFYKIASIRELVPRLYVEAALLKSYSFIKQNEQGPALLRLCRMVRGIGDPLVAAYT
RCYLCRVASSLNCASQNFLKENICDFIASYNQLFNKIVRLDLAHQRVPVPEYLMLFPPAV
DWMFQGYVFNASDKILDEVLAQCKVKINNGLLINAMLATFRSSYIAKHALQFFELISACS
DEGFPQYLLLKQFGVCLNQCEPENSAEILSDVWLKVAQIKDSQNYLCVAEVWAEFISKHF
ASEEINSFLGDVVDHLTGKKECKENYDYLQSILKIILTHASDFYSLFSMNNLIPYLDLFK
SDSTKVSLCKMILVEFSHRKNLILNDLVVINSFMFICRVLHDSVNALSIEDEKRQISNLL
SCFIQRVDMGKKFEEQLSFYVNARAAFTNLDLVQTSLVQCVIRLACETHLIMKGNHSSRT
ASFVKACIAYCFITIPSISLEAFGVLTQLKLYLLTGQVALLNQCLGQADACLKAALSLVP
KFPTSFIIDNVSKSSEPFLISYFCDFLSTLLVVPDNAEQEVLFLTRELIKTLRKYPWENE
LSRSYLYLYALDMLSTFDSNDVYYGSHSKFIKEVNWICSVILEEILAVLKAFAQPDKLRL
QHELAAALLHRMVVRADLRDESVLTLCVNLIGLIKKTRSAASPNTYAISRIQDYLKWKTR
KLPEISSENVYHLLSVKLKEAIKS
>generic|BTA011651.1|
MGQRVRVSARARAGDTKPESSLRIGSTGNDPDPRPGSRTRPRSPLPTRSSSAGRSCPLRR
VQKMDGIYGSIAVRQAPSEDPNSHLYDYDLTTHVMLLSDWMHEDALERFPGRLAANTGQD
PETLLINGKGQFTDPMTGYSTNTPLETFTITPGRRYRFRMINSLASVCPAQLTVQGHPLI
LIATDGEPVHPVVVNTIISFSGERYDFVINAEQPVGAYWIQVRGLGECGNKRVQQLAILR
YARGPYQPTSRAPTYDIGIPQGVVLNPLDAVCNRPRTDAICINQLKNAKKVDKALLQELP
DIKIFLPFKFLFYRPEEIFTPHTYNRFLVAPGGGDHVISLVDNISYVSPPAPPLSQIDDI
PPEMFCNGDNRPADCGRNCMCTHKVDIPLHAIVEVVLVDEVQQPNLSHPFHLHGYTFNVI
GMGRSPDKNVKKINLKHALDLDRRGLLDRHFNLPPGKDTIAVPNNGYVVFRFRADNPGYW
LFHCHFLFHILIGMNLVLHVGTHADLPPVPEGFPRCGDFLPPVSLH
>generic|BTA011652.1|
MEHNGPRKQPNHKHVTMLQFACYRLAIRTAFSHIHQSKKLFQQYIVDLYVRVEGERLHYI
REHQSELRVEQYAGLQDFVLNKARLDNMNVGRIVVLPSSFEGSPRNLIQRYQDAMAIVCV
YGRPDIFLTMTCNPKWSEITVALAPKETAGDRPDLVSRVFHCKLDQLLRDVLKENVLGRV
VAHVYVIELLKRGLPHCHLLLIY
>generic|BTA011653.1|
MKEKVEVVISGTAGVFPECKNIPQLEEALFNNVHLVTDDDRKWKQGYSFPTHCGKAFSHD
HFDAIFFKVPFNLPYTMDAIAKQSLETSVEAIIDAGVNPKSLAGSRTAVYSMYDFSEMEL
SIAYTQMVKVLLGSARTFTANRLSFALDLHGPSYTSQGGAGAIFHLIEKARSQLEERTID
AAIVVSGNFLLTARSLAILDGMGLAAKDGKCRPFDKKANGYALSESCVAFFLQRESDARR
NWATVIGADHKFFGQKQGSILAFDGRPAKEMLRQLYSRCQVDPASVFYIEADGSGVKDRD
VDEVDIISDVFCQRRKEPLLIGSIKSNMGHAECTACAAGAVKAIVALNSSKIPPTIHVES
PIPELTSKGLKIVTETTPFKGNFVGVNAIGLGGHFGHLLLKMNPKKSSTMEISETFPQIL
LLSSRTEKGMEQVMDQAKKTKITPEFAGLVNDIFGQEVRNHMYRAYAIVPPKTTDIKFKT
QRADGGQRPVWWVFSGMGSQWNGMGAQLMHVPIFRDAIDRCDKVLAPRGLDIKHIITSTD
KDIFENILHAFVGITASQIGLVEVLRALELEPEGIVGHSVGLGYGDILSRLPKTIDVACR
NSDTSCTISGPAADVEEFVAELKAKGIFARSVNVANIAYHSRYIQPAAPILLKYLKEVIP
EKTKRSEKWISSSVPKKDWSSDLATYSSPDYHTNNLLSPVLFEDAIKSIPSNAVCIEIAP
HGLLQAILKRALPTKVTNVPLTHRSSPDGVKFLLDAIGQLYLLGFEPKVSALYPAIQFPV
PRDTPSLQPFTTWDHSETYGLPAHLAHVDEGTVAVSERVYSLKEVKNILNHYQENDSPVS
PISFFLIEIWKIFGGVEKMEFNKLPVVFENIQIHAEINLSIEDPSEIYFGILSSGEFIVN
QVIRRGEQEIEEETTLIRGKIQVWEDPKPTLSLKDEIDVAVQSLSTESLCIDGVRVQAIS
DLNLASNGILGKIRWNKDWVEYLNAIFNANLLQKMQEADAELQPTSVQFIHIHPERLEVK
RAGSNIEFSIQSTLQTFESEGVSLRKMTAKLKPTEEELVEKLFFVSYGETSFVNQQDFMQ
ACLQVIVENSARARVADGPTKINVIKPEREPIFNRVFNILEDALLTLDSEINIEMTIGDP
KSSVPEAHLAVLSDPKAISQLSAMGNIENIYVLAAVPDSNFTCGKEYSAIYEQTFGSERL
CLFKKISLYNELKTFVVANNWRASLDALKANELNRGDTVMLVMERPSSINPFFTIREILL
ELSHAYKAKCCLILDEYAPKFSSSNDLYGKQFEKDLAINVLENGRWGCYRKQKIPKTILT
RLLPAMPVADRVSDDVDIHFIGLNETDSEGGEGEIAVLDYSGITSSGDHVMGIACKDSGA
GKKVILDPILRWKIPKDVPLDDAAALPFAYLMANYVIRDCFKPKVLSKVVLVYNGHTANG
LAQIAAALAEGYTVHTTVPDNEAKGIIRRLFPKIPEWQISNHNEPNYYTSLMRATRDRLA
GAGADIVISDLPPEKMLVALWAPVHVVLFNTLIFLLSFAHLKATCSDPGVVPLPQTKIDF
SDMHSGSTISKTAGVIKWLLTQGAKSIAIATTNRASGMNAAREIDDCIVKHGATVLMTGG
AKAATIEEATALVEQASKLSRVAAVFTIGLDSNTTIVSNIKQVMKKMKLPGPLVNLHGKN
SRIVPDTISIACEGNVNYDQVLSHAMTNPDEAAAYAVTERARNKDTRISVLDQNTQRTQK
LTDYLPSSLENLEEMGRLLTYNDSTCDTQTLAKFVLTTTKAPFDKLYKEIRPVFVIPAFC
ETQIRPLISKLIYPCFVAHIKPDVPTVNQVALHLLQSMMRIQKKGPYTIVGETLSGGVAM
VLSRLLSDAGHEVSLFLLQGIPDKMQTLLPSQENLSEYLVDVLFNTNAKFTSSSSTRGSG
NFLDSLPDTCDKSLVERAFKAIHKSLELSISCATAVKQKGTLILMEMEYFCQLSIDDIDQ
ATEVFGNIGPTSAKDTGVFVWHTEARISYQRCWLSKPNISVVHPEVRLQQPRETLQKMEE
RPEVVIAGMAGTFPGCATVEDLQEALFKKSHLISKDKSYWEVCYDEDEMDWPMYTGHALS
HDKFDATFFNIPFSYPSVMDPLMKKCLEISVEAVIDAGFNPKQLEGTNTAVYVTYDNSES
ELILTYTITEKVLMGNCRALTANRLSFAMNLQGPSYSFQGGYGSMLHYFDHAKRQLEEGR
LDGAIIVSANNIMSPRFLAIYEGMGFSTADGKCRAFDEHAQGYAVSDSCAAFFIQRARDA
RRNWGTVIGADFRFFGDKSDGNFISFHEEPVKKMLRENYEKWKIDPTTVTYIEADGCGFK
EREDKEIDIIAETFCKNRKSPLLVGSVKSNMGHAETAAAAAGTVKAVIALNKSEIPPSIN
VETPNYKLAANKMKVVTESTPLKGNLVGINAIGFAGGFGHLLLQQNVKSASSKKIEESLP
QIMLMSSRTEEGIEQILQRLKTTNVTPEFAALSNGVFQENIKGHMFRGYNLKHADGSISE
PKWQRVDGDKGPIWWVFSGMGSQWNGMGSQLMHIPLFRDVIDKCDEILRPRGVDIKHILT
TDDETIFDNILHSFVGIAAIQIGLVEILRALEIEPEGIVGHSVGELGCAYADNCLTLEQT
ILAAHARGKASLEATLIKGMMAAVGLGFRDIVGMLPETIDVACQNSSTSCTISGPTEDVK
KFVAELEAKGIFAKSVNVANIAYHSRYIQPAGPILLKYLKEVIPINTKRSSKWVSSSVPK
TNWFTNAAKFNSPEYHTNNLLSPVLFEEAITVIPQNATLIEIAPHGLLQAILKRALPDTV
ANVPLTRRTKGPDPSNVKFLLDAIGKLYLLGYSPNVSALYPPTQFPVPRDTPSLQPFVTW
EHSETYKLPDYMQICGKEETVVCEKTFSIPEIKALLRKHEEEDAPIHPISFLLVEVWKSF
GAIHKKIYTETPVVFENIHIWSGLDLSKEDLCSVSISVLPVDGDFEIAQEWIGQGKNEDE
EIRNMLISGRIKLWEDAADNLNNLESFEKSNDDEICQSWQADDIERYYNNSGKAKLHLKS
TNIHELELCGKGLKGKILWSGDWVLNFDTIIKVNLLQGIKDAAQLDEPSSIQFIFISPDQ
TKLIEEGSQIEFCLDSSLHTFNCAGITVRNFKSQPTIELAGKEIVDTERLQFIPYAETSF
SHQPEFLLTCLQIIFENAVSCPSSNSNEFLRLNVVQMKPGRTMDPLISVLEEVLQLPNKN
IRIKLLITDPANCDQLDTDVCLSVLTDSNSIMHITTMNAIEDVYLLTSLPKDTTLNSIMD
VASVYKQEYVVLFEQVFGSQRFGLIKKVNSRQKLRVLPISEEWRASINALKPSKNTEDEI
SLLIFNQPISANPLFLQQEVLSAISTRSARCFLLMDENAPAFSVDVPLYNDQIKRGMKVN
ILLNGQWGSFRSQPILSTLGSDFSRLLPLVDDASKEVDIHYVGLISTEHYVMDYSGVKRC
NGDQVIGIAHSSDQTEQEIILDPIFHWKIPQYLPLEDAVSLPHAYLMIPTHHITNHNDPD
FYVTLMLETKGKGADVIVSDLSWEKMVTSWMCIAQYGNFINLNDEVAAVNSPLPMREFLK
SASYLSFSLSDILRMPENRKRCLHKLVDEFLKSEQTIVLPRQIVAVEELQFRPHSNAVKR
INERLTKQNASVMMTSATQVQSLLGAKNLIERASMMGNIAAVFTVSLDMNVNAIRNIQEA
RNLLQQSCPVFNVQTENIESCPDNTVSIICDNSLDYTHVLTHAFTNPARSAVYVVKKKTK
TKRRKEETDTKVDQITNYLPTSIKELTEIGKRLSTLDAECPDQMCAFFLPSTSLAPRRKG
YKEVRPVFLIPAFCENQLRPLISRLMYPCFVAHVHHRAPSINQIALNLLKDNKQAFKHFS
ESQILESALNLLSLNGSRSYAARAFTAVKKSMEFLRAFTKMSVQVKDVLVLFELEGTFRS
ITGEIESLSTKKPEVIKSRSKSYKEMLTDPLVASTISEEAPFSWDLY
>generic|BTA011654.1|
MDDKVEVVISGAAGMFPECKNIPELEEALFSKLHLITDDKRKWKHDYPFSTHCGKAFSHE
FFDPMFFNLPFTLPLAMDTLTKRCLEASIEAIIDAGVNPKFLKGTQTAVYGTYDLSETEL
TMGTTAATRDLNVLMGSARTFSAGRLSYALDLHAQGYAISDCCVALFLQRASDARRNWAT
VIGSEHAFFGDKPGSLLSLDVQLPKTMLQELYSEWNIDPTDVGYIEADGSGIREQDAQEA
EIISGVFCQNRRNPLPIGSLKSNMGHAQSAACGAGIVKALIALNKSRIPPNINLTSPIPE
VTSGGIQVVTDATALHSNLVAVNAIGTAGHFGHILLQQNSKASSTMIIDEKLPQILLLSS
RTEAGIEQILHQTEVTKITPEFAGLLNGVFWREVKNHMHRGYTVVSAKGINAPRKVKRLE
DRSRPVWWVFSGMGSQWNGMGTQLLRIPIFRDVIGRCDKILHPRGLNIKHILTTDDESIF
DNILHSFVGITAVQLGLIEILRALELEPHGMVGHSLGELGCAYADGCLTLEQTILASYAR
GRASIETDLIKGMMAAVGMSGNDISTLLPPSIDVACQNSASSCTISGPAADVENFVTELK
AKGIFAKSVNVANIAYHSRYIQPASQLLLKYLKEIIPQNKRRSNKWVSTSVPEEDWDSNL
ARFNSPEYHTNNLLRPVLFEGIIKHIPSNAVLIEIAPHGLLQAVLKRAVPENTTNVSLTH
RSSPNGVQFFLEAIGELYLEGCEPKVSALYPPIQYPVPCDTPSLQPFVTWDHSEIYKLPK
FMQLGSKDILSVSEKIIPLEEFKSKIEKQNNANQPVSELSLLLFEVWKLFGAMKKTPYNQ
MPIIFENIRIHSKVNFFVEGICGTINWTQDWLTFLNAMIEVNILANVGEMDHGAEPISFR
TICLMPDKLERKHNGARIKFSIEPMMHQFGCEGVIMDGLKLKQKQKPTPHIESLEFVPFG
KTSFDTQLAFIQACMRVIIESSILIPNAKEKPSKMKLCIVREDTIKGMEGLVENAIGSLS
EDANLNDELEPLIYHIDNNNWRSCVEDLNSNKTLHDKRVHLVFWGLIDEDLHLVTREVLR
TCSIFHPRCFFVHDDVATVNSKHDRIWKEQMRRDIILNVFQNEKWGTWLRNTVPKTDFTH
QLSEKARNAGASSQIDMKYLSLDEIYSKNLEANLIIRDEFCRQLGRKRVLVHNGNTPTGI
ACIAVALAEGHTVYTTVPDDVRREYVRRIFPQVHILDASCLTQAEFLVPFMLTTDGQGFE
IIISDLPEEQFLASWNFVARGGFLVNLNESLPAQSVPLPMNGFLKNVSVFSLSKRSISSL
PPHRKQRLHGLVDEFLRSGKVIMIPHRPLSEDVALSQSNKHQNLFTFEHIPGANDKRLST
VIKWLLKHGAKNILLASSQNRNDLLRQVSDWAVNRGATILFSGFTDPSLKGAQEILQKAS
KLGKLSAVFSVASAQNNETVHNINQIMLERNISAPVISVRDKNDQFLPNIINVVCDGNVN
FSDVLGHALATRFTKTHSDKFTDYLPCSLNELNNIGKLLSAKDYESESDVSGKFFPTASL
APQKQLHRDVRPIFIIPAFCETQLRPLMAKLMYRCFVAHVCLNVPSLNQLASHLLKSMMQ
IQKRGPYTIVAETWSGGVATALSTMISDAGHEVSLFLIQGVPQKMTSLLPSQDLLGGCLV
QHLFQEIKVNKELKSLDSALEMLSNSVHKLYVQRAFHAIFQTMVLLQSFNCATLHKDTLT
LMELGCTCELKLSELKKDRDAEEVDILSDVFCRKRRKPLLIGSVKSNMGHAESAACAVGA
VKAIIALKNTKIPPNINISSPIPELTSRGIKVIVEPTPYDEELIGINSIGFAGHFGHLLL
KGNPKKSSSTPIEENLPQIILLSSRTESGIIDVMERLKKTKISPEFASLVNGVFSQEVQS
HMYRGYAIVTSDYSHVTSKSQLMHIPIFRDVINRCDRVLAPHGVDIKHILTSTDKDIFDN
ILHAFVGITAVQLGFVEILRALKLEPEGIVGHSVGELGCAYADNCLTLEQTILAAHARGR
ASLESTLIKGMMAAVGLSHKDITGQLPKSIDVACRNSDSSCTISGPAADVEKFVSELTSQ
KVFARSVNVANIAYHSRYIQPAAPILLKYLKENVQEFWRASFQVMSENSDSSTTKLRVPL
DFKISDKRNGISPPSPSKILNDFLQAGNDLNVEIVPAHSHKNGTKAGVHLSYIYGLHSLS
QLSLQENSDNAYYLVEVPGEQIKSSLKPVLNCGKDHAILYEQVFGSSRYGLLKKKTSGWK
PKIYHVSENVFSTLDALKLEAETANEKLVLVFNRPSLKNPEGMIRKILKKAGTTNYRFFF
LLDDHAIPFSLNESFYLEQLEKGVVVNVLKNGKWGSYHGTPIPKPVPENVAKILPHVDQV
SEEVDLRYIGLNPSGLHNMTKAHLILEERMAVRIVNDTDGTMKKTAFIMGGQTPVGMALI
SLCLERNYNVYTTVPNEAAYQLVSLMFPQIPRSNITNHSNEDFYVPVMLGTNGIGPDIIV
CDAPRKQMLTGWSCIGKHGSFVNLNEETMRHNAPLPMGRFSKDTGYYGLKLSQLVQLPKE
RKIQLHALVSKSLSSGRIVHMPHKSVDVNNLSHLSRTAELVTEQGGKLLLDVGSNCRGKK
IRTSTSDNNCDKQRERIAPKDSQVSSVIITSSVGKVVKLVDWLLERGVKNIVLSTSDAGD
FKAALRTINNATSRHEATLLMTSAKAAHSPAGVENVLNQATRLGTISTIFTVSLEKNDTL
IPVIQRVMTSFQNDYTLINIQGETWAYEMKNMVTIVCNDDVSYCNVLSQALTDPDKPATY
VVLDKNSSKDNNSDVGVQESTLDYLPSSLQELEEMGESLCHSDSRLSPQIPAAFIQTSSL
AAKLSGKHIEALPVFIIPAFFYDESPKQRTLHREVSLFLFQGFPRKINALLPDGNSLRDC
LSDVLLGLIEKEVPIKMKDLNGTRGFETAMQLLPNKFEKTFVMRAFQTIKRNLELVKSIS
NQQIRLQNALILMEVSQICKLTSDEIGEVGCRLSNVPLGDDERLSA
>generic|BTA011655.1|
MMLGFVHKFKVPLVLLSSFGPPPWTSDFLANPQNPAYVQHHLAPYSPRMSFMERVFNTGG
LVLNLVAWYGLFLPKNEQIMRKYFGEDTPPLLETLKNASLVLANTHPTIHGARPYAANVF
GVGGVHLAPVKKLPKDIQEFIEKSQHGVIYFCMGSLLRAATFPEEKKKAFLHTFSKLKER
VLWKFEEKTLTAPKNVMIKEWMPQRDILAHPKVKLFIGHGGLLGTLEAMSEGKPMVGIPM
FGDQSLNLRTLEDQGVAKLIKYDEITNETINDAVQEMLKPEYTERAKELARLFHDRPMSA
MDTAVYWIEYVIRSKGAQKLRSAAVDLTFYQYLLLDVILFYVIFVICIVYLIYYLLSCLC
CRIFTLVVILSLLPSDIRAAVDQPNNPPDLLLNDWDAWRFVFNNGTADFMFHMVFINREP
TLRLDTPLPAKFSDLRKFPNYCIWRYTVPDFKMKGKERVYRLGALSYKLADQLNGMSVYF
DPLRCSCRHYVDYVIYGTTFGHVYSPAYLPMNSNSTEFLFLETKRVPKHTLPGQQRKECA
ALMNLLWGANYEVPYFWLSKLLFLSFLVHFNCEETPEPPESPEKPPDLLINDWNGWGFVF
SDGTRDYLFHMVFIAHKPTLQLETPLPKGWTFLRGEYSGHFNQFYAVPDFKMKGKERVER
LGDLSYGLANYLNATVVYHHPLRCTCKHYFDYVVYGTTFGRAFYLPYLPMNNRCPLYKRL
YSNSNIDEPEFQLLNNVPRASVVQKNFSRQFTRTRGSMFSRCLWNVLH
>generic|BTA011656.1|
MKSKLLAILLFVWLANIQRCFGYKILGLFPYNGRSHIVIFESIMKGLAERGHEVHVLSHY
PQKVKIANYTDLSVLGSIPLPNNQFSFDGFSSIRSRFHFFNNMFALYSMIEGHEGPM
>generic|BTA011657.1|
MDAKLSLLLLLGAVAAASAEFCYSDVVGACSPTGSELANCNAKYGAAHEVMKDLQSYVNT
HITRNWQYLLMSTYFNNYEKNRAGFSKLYKKLSDTAWEDAIDLIKYIGKRGGKMDFGFRK
EDTYRANVDTYEMHELGSLAKALDIQKSLAEESHHIHGEAMRRKQDFHDPEVGSFIENKF
VHQHADAVRELAGHSNDLKKLMSNTADQSLALYIFDQHLQKSLG
>generic|BTA011658.1|
MCITLVDSRIAALKKNSRRFYQGPLVPLPSHFFYQLMGAHFSRDTVNRPGFAKYFFESAK
EEREHAIKFLEYLLMRGGLTEDLSSLIKSPEPNADTWPDAITALRDALKLEAHVTRKIRD
IIKVCEEPPTKEGEPFNDYHLVDYLSGDFLTEQYEGQRDLAGKISTLGKMMAQNGQLGEF
MFDKNLLE
>generic|BTA011659.1|
MPRGGKSDAKPRGRMTAYAFFVQTCREEHKKKHPTENVVFAEFSKKCAERWKTMSDKEKK
RFHEMAEKDKKRYESEMQNYIPPKGEKTMSDKEKKRFHEMAEKDKKRYESEMQNYIPPKG
EKVRGKKRKHFKDPNAPKRALSAFFWFCNDERGTVKAANPEYGVGDIAKELGRRWADCTS
TMKQKYEAMAEKDKARYERENNEYKKKSKPSVAPTVAHEEDIDDEEEEDEDDD
>generic|BTA011660.1|
MHSVHPESSISKSPEVLSLVVDLGTLIVEGRTRQRNAKGGFLEGPHCPNIGFPTPSNHVC
DINNEQCAWIQRLRLQIALLWKNFGSFCIELTVSPDCGLCGEFNQNSSSDHIIEQWFITA
DTKKKEDNFVITGNHFFQAIRSQLHFSQLTAWWHKNGGTNPARVGKKVANVSAVNSSFSQ
SANVHTFPLLNVGLPEYIKVTVLSAPRSEQPPSVRCTLHSVIGIGGIQMQVPPRILPFTF
GDTPMNEGQLLTVPCAVIEGDAPISLQWLHNNEPIAPHHRVSVVQIGDRSMILSITSVNA
DHIGEYSCVAKNDAGLHKISDSLNVNVKPHIAPFQFETPINAGDTIQVTCNVPKGDKPLS
IIWLFSGEPITAYTGMTSAMIGDRMNYLSIPVVGPSHSGNYTCVAKNKAGQEFYTAQLQV
DELPHIVPFFHEDLNVGDSLQLNCHVSKGDKPFRITWSFNNDSLASHLGISTTKIGDSSI
LLTIGSALAKHNGNFTCTARNRAGAVHYSAAVRVNVLPKLSPFSFGDEAYEAGQFVNIQC
IVSAGDFPVIISWLFNNQPIPASMGVTSSQSRKRISTLEIESVAAHHAGNYTCIGANDAG
HTSYSSQLLVDVLPKLSPFSFGTEAYEAGELVSVQCIVAAGDLPVSISWLFNNEPIPPTM
GVSSSQSNKRISTLQIESVAADHAGNYTCIGRNSAGNATYSSQLFVDVPPKIAPFSLGEG
PLEAGASISLQCSVTYGDYPINITWWFNNLPISLLSDISVSTVSKRLSVLEIESVKAFHV
GNYTCIAKNDAGNMSHTAEVLVNVPPKIAPFSLPDNPLEAGESVSLHCSATSGDLPINIT
WWFNGLPVSLLSDISVSVVSKRLSVLEIESIKAFHVGNYTCVGKNDAGNMSHTAELLVNV
LPKIAPFSFGDGPHEAGESVSTQCAVSGDLPINISWWFNGQPISLVNEISTSVVNRRISV
LEIESIKAFHVGNYTCLGMNQVGNVTHTAQLLVNVPPKIAPFSFGDAPHEAGESVSTQCS
VSSGDLPINISWWFNGQPISLLSDITTSSVSHRSSFLEIESLKGFHVGNYTCMGINKAGN
MTHTAQLLVNVPPRISPFTFGEESYEAGQSVSIQCSVFAGDLPINISWLFNGHPLPYSQD
VSASTINRRISLLAIESVAAHHAGYYTFSPKMVPFSFGEGSIDAGQSATLQCTLSEGDLP
LTIMWLYNDIPIKSSEQVTVSKISKRVSVLTLEPVTHELVGNYTCLATNAAGKASFTAQL
NVDVAPRILPFSFESPMFAGQTAQITCLVSDGDLPLDISWSFQGADNFAHLGISTQNLGR
KGSSLLIESADSYHQGNYTCTVKNAAATANYTAALNVHVMPRIMPFSFESPIFAGQAAQV
TCLVSEGDLPLDISWSFEGKETMPQLGISITKVGRKAIMPQIEAFAFNPNGVNGGGSLKI
LCTVISGDSPIQIQWLKDGQSLNMERSHHKVQHLDEQTVLLSLSQLSLEDSGNYSCTVTN
LAGSISHSSVLKVKEMPVIQPFSFDENGINGKASTRVMCMVKSGDFPMSIRWLKDGEILK
NDGSNRKTVALDDATVILSLSNLSLDDSGNYTCIASNDAGSMSHSSVLKVKVPPRWIVEP
SDKAFAQGSDAKVECKADGFPRPQVAWKKATGKSPGDYKDLKPTSNVKVEDGTLSISNIQ
KNNEGYYLCEAVNGIGSGLSAVIMISVQAPPQFEFKLKNQTSRRGEPAVLQCEAKGEKPI
GILWNMHNKRLDPKSDNRYTIHEEILPNGVLSDLSIKATERGDSALFTCVATNAFGSDDT
SINMIIQEVPEVPYGLKVLDKSGRSVQLAWSAPYDGNSPIKRYVIEYKISKGSWETDIDH
VLVPGEQTVAGVFTLRPATTYHFRIVAENEIGSSEPSDTVTIITAEEAPSGPPTGVKVDA
VDQYTLKVMWKPPEREHWNGDIQGYYVGYKLTQTADKPYIFETVEFRKEEGKEHHLQIVN
LKTYTQYSVVVQAFNKLGAGPMSEEVKQYTAEGTPEQPPQDLTCTTLTSQTIRVSWVSPP
LETANGVIKGYKIVYGPSDSWYNESTKDTKITSASETILHGLKKFTNYTMQILAYTVGGD
GVKSSPIHCQTEQDVPEPPIAVKALVMSEESILISWKPPIQPNGIITQYTVYVRVDSEEN
KEPSSQKVPPFQMSYEASGLKQSERYEFWVTASTNIGEGQPSTTVVLSPSNRVPAKIASF
DDVFTATYREDVKLPCLTVGNPAPEIAWKVKGVDFESNERMRQLPEGSLLIKSVTRTDAG
EYSCSVENNYGQDSVTHQLMILAPPHKPIVTLTSSTTNSITMKLQPHQGDTEPIHGYTVR
YKAEFGEWESIQVPASAQKYTIENLWCGSRYQISVTAYNGIGTGDESDVLNTRTKGSKPV
IPDASRFIEISTNSITLHLSAWSDGGCPMLYFVVEHKKKTLTEWIQISNNVKPGGNFVVL
DLDPATWYVLRVTAHNNAGFAVAEYDFATLTATGGTIAPARELPDFGGSSEATIRLLLAN
AYLIVPVACSILVVIVAVFVLCFFRDKRMNNKGTIAPIQLDPIAIHEYLPWIPPWMDFNI
FISAAVSLLVLLVGMIVICYDDIVYNQSMVGGNTMDKRRPDLRDELGYIAPPNRKLPPVP
GSNYNTCDRIKRGATISVDDEICPYATFHLLGFREEMDPSKANNVQFQTFPHQNGHSGTL
NHSPASNGHIHQRSGSQSMPRAGNGRYSRVSTGPNNTPFSPEYDDPANCGDEDPYGSQYG
PYGAPYDHYGSRNSVGRRSVGSLRNLPQSSGSPEPPPPPPPPRNHDSSNNSGNDSKLSNE
ISEAECDHDQLVNRSYGETKETTNNTSNKTEDSAQPMILWQCNL
>generic|BTA011661.1|
MLIMKLKKIGIVDGVLKWFINYLQDRRQKVVWGEKLSDELCVELGVPQGSRLGPLLFLIY
INDLKEVMKECELSLFADDTLVFSSEGDVGNVAEVVEI
>generic|BTA011662.1|
MRKDFVSEAYLLTLGKFINTFAELDELKNMKSSVTNDYSTYCRSMFFSHLAYLQLSRNFT
QMSLENSFSKLSGNPVSHYGELSPLSLTSNSFLPSDSYQTSVVAQKYRDKSLHHRFFFQC
RPVLESCGRFTHPAGVAEFIHVSCYTEQNSRHGKREFGKVIGCEELLSDVVNQCVHMFET
KMYPTPTEKHMLVKAMGFGLFLMDNELRNINNFDRKKKLNLSFVGPCHMRHMCRLLGYQD
IAVVMEELLKIVKLLIPGNLFQFTKTLMEAIPKTCKLPRYDHGSPGVRGYYHTQLNDIKQ
YPDARTELFHNFQGEKPEVKLRKLEAKFDSLYAVAHVEKLGSAKQTMIAKEGDLLTRERL
CCGLSIFKIVLSRPRGFLDDSIWVGVSPTNGVMNNDECTELHRLWSALQFVYSIPVGETE
FIVD
>generic|BTA011663.1|
MKLHYMLLTFMLTSAACRVRGTVYTNNWLRYLNPLNYGTSWFQCLNPFHKTSPIQHHRPN
LTGSPGNTSKNVDKVFDYMLGKVRTLLVNAGQRTISIPDISEPFQKLGIQGQFRSWNGSF
EDLSTIYRTGDIQADVRPASLRVRFSVGLKDALLRYENYHIRFLNVGPDGRLAMKISDNS
LNVDVTVSYNPKVGISRSCKVKLNRIRLDKFDGVQVDMTGLGPFNWGLNMVSRWALGALQ
TDIKDKFESVIKSNLQSVLDYGDLCRKLRTG
>generic|BTA011664.1|
MKLHCMLLTFMLTSAACRVRGTVYTNNWLRYLNPLNYGTSWFQYLNPFQKTSPTQHHRSN
LTASPGNTSKNVDKVFDYILGKVRTLLVNAGQRTISIPDISEPFQKLGIQGQFRSWNGSF
EDGSTI
>generic|BTA011665.1|
MDFSQNYDCKYASEVQGAHFGGSKGQVCPHTGVIDFSNDSETEKKIVPFCTVSNDPNHKI
EAVWAHLQSIVEYTNEKNGDVSEIHFFSDSSSSQYRNKRNFWLFTKKCEELNLKMATENF
SNGVCISTELLNVLT
>generic|BTA011666.1|
MDASSDGDKDVQASIPVTSTDLTANLEDEINKTISTTVSVGQNPIAIERINALKNVLCKV
PKVLKLLASEKTRAEQTVNDLKAETSILRNELDQVKAFIEMNTNKQCNNQNAKSNVLVKQ
KNNILDSQPNLNKNSFDLLNANDAISPDFNGPANSENEVPAPPKVNLNTDTSYLVRPRNR
KRPAINQNIIETERRTPRQPAVTQSPTKQKPKNLKQSKIFSHFSNSIVNQGSQTSSQNLN
ANTVPQKTGAKTNSQQSQGTSGTCINTDKIVNKTNNPNNAAQSEQKKKNVSPPPFRISEV
DNIKSIISLIDAIPEKGENFKFSLKSLNNNVVKVFPENQETWEKCGKTFQEANLQFVTYE
NKITRPIKVVVRGLHQSTPVEEIIDDLKDKGFKAIGASNVKIVEWIEIQQPQPNQQAQVD
PSQQVYQKQFKKKLIGLPIFHILFENTQDVEEIFSIKSILHTRIVVEPLKKGDDVVPQCL
RCQAYGHTRKYCFRAPRCVRCAGDHFSDKCELGKFTKDPLCVNCGEKHPANYRGCAVAKA
IQKQRRKPIEKDGKDKKNNREEIKTQAPPPKPNTGRGYAQAVNGANNGRNSHNTNPESLD
QNMYLALILSKLDQQSQESSWLKEKIQKLEHGKRR
>generic|BTA011667.1|
MKESFEVANEAGTNVENEVMNQLEVWKRQIERTVEENTEHQRMHYAELTERLAKMGNKIT
QVVACEEAREKNRVTEVKEIEKLKEAIVKKEGIIKDMATKAESSEKQRKQAVKDIEKQIE
KMEKMQRETREELGKLMEKVEGIKWTAPEGSVDTLVEKLQGIKDVVDIMRNTNLVVVVHP
EPAAVHPEPAAVHPEPAAVHPEPAAVHPEPAAVHPEPAAVHPEPAAVHPEHVAVHPEHVA
VHPEHVAVHPEHVAVHPEHVAVHPEHVAVHPEHVAVQPEPIAEPDPSTNSTITSGWLSRK
AAKAQKRSLKRAIDHHLKHQI
>generic|BTA011668.1|
MSCYRFKNIKVNEANIGWKICPHAYELVLDDFNQMENVEREDLADVTEEFNFSGFSNITK
MADNKQVYLIGTISHVYEKKTWGTELEVDASPNTIPHRQKASSKGGGTEAEPRSWWSAAG
WIFVSSAVIVDLKAAIDDRRDEKPTDTGVSDGRLLFCMEQLTCPQFIPTSQPSSPPRPDR
VSMPPLGAVPSQIFIRPGSHAYNRVHLDLMGLRFFPCTPLAPAKVQS
>generic|BTA011669.1|
MDKTDKTENAENEERTEKVESSKKVKAKMPEVTSQQITKFLKAYKEKQDKEKVGGKEGNT
EDKKITDPKEFKGEGNEGKELKELEKMEVNDLEENLIRGQGNMLTGTPVISFPSPQGWKR
DRSHSLSTGSSGRSTPIKERRAVKRFAVDQGDLPVGFDEAMEAKRMVEEELLVYVKAQKT
KSCIHHRIKENIAKLRLQDDRS
>generic|BTA011670.1|
MHLFSVVVLVCCLLVAVLSAPAEFYTSQFDNIDIESILKNEKLLDNYFNCLMDEGPCTLE
GRTLKSLLPDALNTSCAKCTEKQKKIARRVMTFYLDKYPANSARIIKKYDPENKFKDGIE
KALLGSR
>generic|BTA011671.1|
MNSLVLCAFVGSFIVGAFAAPAETYTTEFDGIDIDSVLKNEKLLDAYAKCLLDEGPCTRE
GRTLKTLLPDALETTCAKCSPTQKEKAKKVITFYMEKYPENAQKIMKKYDPTGKYRKALE
EAFLGSL
>generic|BTA011672.1|
MWKRESLDASQISCDESYIANESYTYGFIEEWKIGGCPLTATQALRASGVVRCFYKFTLK
DTLDELESLKDARTTNDPTVRRRHRTRVAANRPPRQPTVHPGNHPHPLGIGHQEEIPAKE
ASSAPFPAPGPRQRRFPPSTATVSRPPSSLTQPAGRLLKLIDKAIDKEDIGGIKLFYWLK
WVVLID
>generic|BTA011673.1|
MLEEKEAGNERFRPVPVEENSIEGLKEKISNFLRQSILPEKADIVAHWETEKLHWPKIYE
LSKFFLGISATRSSIERLFSHLKYIKNNLRQKLKEERMQAIMAVRMYRVVGKIRPMRKRN
RVVGVDAHDS
>generic|BTA011674.1|
MFILTQHVVYTTTRIIEFGTLRWRDCHMLSMGELIIAAANDAGKCVVKIFPRQQSAAMPG
IIEFGTLRWRDCHMLMVAQAYKISVDVLVASRGCTAILQCSIPGFVKEYVRVVSWVQEPN
LNIYASHDGGECFFPNIDEKAPRDGKFHVLPTGELLVHNIEYRDQFTAYRCRTTHRLTGQ
IVVSTAVNIRMSGKEPF
>generic|BTA011675.1|
MARSNEDRVEMVLFYGESGRNFHETVRRFNALHPERPTTRKYIRDLIGKFTVTFTVKDAR
RSGRPKLLNEDQEIDLLAEFVTNPQQSIRMVAERHGVPRMSTQRLLKLHKLHCISMENCT
SYGEINMNIPNISAFTERISRI
>generic|BTA012158.1|
MHSQQAGEHDFAILKPRISSSFPLGVARFLLRVASPLLTLAGQLGLGISKICSSLLLCYI
ENGAVTALEEGAGLRSVRSTGEGGGAGGGVGGEARGGAGGGNDAGGKKYSTKSSSGLESE
HESGEKGGNGTMSGGTMSGGTRSGGTTLTGDETPKSLGEGAGGLPSGGNGEKNKPQI
>generic|BTA012159.1|
MKETLIREYAKAKIHFYSENRKVQGKNNAKTVTISSNTGGGFIKLDYNLDKIYKFLKKSS
LT
>generic|BTA012160.1|
MQDGTVERDSGVSLIEDHGKHSNCVIFIPVCDICDPTYLNSPRLKVFALNSSKIVKIGHP
LAPSLHLQVISENVLKL
>generic|BTA012161.1|
MSEPPGPPVPPGAPPLGCRPESDTCTENQDQYQFTCLPSRYRRVIRGAINAAFRSPPSGL
SSCRRKLYECRAFWCHRRDTLITRFVHSCPSPPSPPAPRLSDAARRVIPAPRTRISISLP
VYRRVIVALSEEPLTPPSAVLLRDYRLVVESSTSVVRFGDDFSFGSREDPCPECPTLISF
SAPSSYVISANFRFEIQYPLYLILELPRPISSPNFDLSNRWS
>generic|BTA012162.1|
MDTEVFLRATNNNPDKDLSKKKWSTGALPLADIMETSDYAGKKGKDKKKNSLTISLSKEE
LEDKRGRRKSWHVGKLERKRRKSSLVPGSGPNSGPPSTSGSPPPSFDRHKRLSWYNIFVP
DNWLNRPIPPYGGALVARGQYEDFGIRLGVFEDSLKREPVCPGAAEATLKNEGANLAGAI
NGCACSLPVEPSHFSSRRVAHPLVIRADPQQGPHRVRIAYLPYNSTGSYAVLDSDPRTAT
REGTLDD
>generic|BTA012163.1|
MPFLLVGSVSVSVSGEFRGTSGDDDNNKVDGQTGRADSESAPGPGSMPMSMSVTFRPVPA
ARRARFVSRRSWCHSGNGRPDASSST
>generic|BTA012164.1|
MGHLIFSLFLCVQVEPLDTLASVAARFDSTPSELAILNKTRTSSVIFPGQVIKVPDKSKK
KEHKQSSSDGNTVEEGFEEESSEAGSTKDQDESDSTRRLSSDKDTAQEQEEESDMLDSLR
PSSPKPHLEQVKAPSARGIRSSPASVERFLKINVKHITDGQGVVSGVLLVTPNAVMFDPN
VMDTLVMEHGSESYAVIAPMEFVVNAAIYHDIAHMRVGHTDQQHSLTKSDSAKPEIYYLN
RTVAEPVENVEPTEGETKPEVEATNLADSLDSDKHDSLLVKDETLLELRSSTDDEEETGS
VCSCNQTQREGGAFPKAFDRDLVTPTNLSTPGDKNSSPSCLGNATTPTAQENTSEVSTDS
RKNSTDDTQSGFVGEDPEVIIRSLEERRKSSLDHHWAVPINKAPSVESNKDGENLDQVSE
EFGAPTDDSLESQLTKQSCHDSGIDIRDPAALPLPTVKKAVYSDADILLSSDNDFVPPIP
VIPDHDFSRKKTNSVSFSLEDNKENTESNKTDETDKHQESKKNKMLKRLSYPLSWMEGTF
SGEKDEKESSLPSSAESSSHPSSSTSHSSSVFSKVFSSSPINMVTDFSSGLFLMKTPSEE
SGRFQFPPAQSSEPPQTPNVTPEPVKKEGISSFSPSSIINSVGRSSVSTFIRSQHHNSRS
DSKDSVKSLPKLDYRSMVSVDDMPELFVSVDKLIPRPARSCEDPPLYLRLRMGKPKDKKI
PKSSHIMSYGKKKMRPEYWFSVPRNRVDDLYRFLMVWVPHLYGDLDEETVSSRGYELVDS
DTELWEDGSESPEHSLGKHRRESGDDGALARESWEIGCQMIKAPYSKLYTMIKTQADQLS
STDMTDPEVRSQIQPTHQLMLLPL
>generic|BTA012165.1|
MIKGTMLYVIPTYIGPFGINAFDWKSKAFRKSDIRVAINAHPAIRKFAPEHQMTHQE
>generic|BTA012166.1|
MADVRRSLFVLQILAPNIRKCVARRCDLRDGTQYTAENVLHVMVKNWLLSNGP
>generic|BTA012167.1|
MKFRSFRYSTATVVMKSEAAPTFFCGMNSADETAKWGITRFKAAFKLSKREQGRPRRTVE
QVDRRGRTWF
>generic|BTA012168.1|
MTDELRRALYANSAGSLDLDTPPDLIGVTEILSEEHRKQLCRHLPARAEGYMWTLVFSTS
QHGFSLNSMYRKMSRIESPILLVIQDTEGNVFGALTSCALKVSDHFYGTGESLLFTFCPE
FQVFNWTGDNMYFIKGNNESLAIGAGDGKFGLWLDGDLYQGRTEPCNTYGNEPLSPQQDF
VVKTLECWAFV
>generic|BTA012169.1|
MPLRDLRKYWKGKQAVIVADSGGSPKDIEAQKAPDDPLIIDEKTSAENTLLNGTKCSLPL
FQMPLRDLRKYWKGKQAVIVADSGGSPKDIEAQKAPDDPLIIDEKTSAENTLLNGTKCSL
PIFQVWPSQDSPRGEADGQSFVFHSEDGYSSTGQNDSGIDSVQASPSPVPAAQISPGERS
SPTPSSKYRRKSSTFLHPDHARLLRSTGLGTAASTPDASADEDSEFHGNQSGSASSSTAS
SLTSVAAAVAAIGARHSDPWERDRRRSSTVTARYSLLDALDLEYALIRAAARGSVGPYSL
SESLHKLTFTQSLAFPALARGLASKRRPSQVIDRFHFCFKGANNPFGPSRLGSQRLRQDR
DSAGVDVRERHGVCRGVQVREDVRFAAVPRAGAAKRVLQPVGRITAPVALVAFPDQWDSL
STPVGQPIYTRGTAYLHPHSVMKKCFLQVRTIIAC
>generic|BTA012170.1|
MIQNGDLAFSVRSNFRQRPSDDRAGHRRLVRVCSAPVHDIDMDQSGRCAGASESPTHAPW
LCAASRRGLLADRPTGSQLVPDYLTMRAKLDLLLCLLFVLGVASATTLERSKRQSNSIGK
QSQQSNDEDATDTDDPSIDELCANRPPDEYFRLTTEGDCRDVVRCTKAGIKQISCPSGLA
FDIEKQTCDWKGKVNNCNRLDKPRKVMPILKTDEPVCPEGKLSCGNGECIEKELFCNDKP
DCKDESDENACTVELDPNRAPDCDPTQCTLPDCFCSADGTRIPGNIEPNQVPQMITITFN
GAINVDNIDLYDEIFNGQRQNPNGCQIRGTFFMSHKYSNYASVQDLHRRGHEIAVFSLTH
KDDPKYWTGGSYDDWLAEMAGARLIIERFANISDGSIIGMRAPYLRVGGNKQFEMMADQF
FVYDASITAPLNRVPIWPYTLYFRMPHKCNGNAQNCPSRSHPVWEMVMNELDRRDDPTFD
ESLPGCHMVDSCSNIQTGEQFGRLLRHNFNRHFTTNRAPLGLHFHASWLKSKKEFKDELI
KFIEEMNEKNDVYFVTMLQVIQWMQNPTEVSSLRDFQEWKEKCDVKGQPYCSLPNPCPLT
TRELPGETIRLFTCMECPNNYPWILDPTGDGFSAK
>generic|BTA012171.1|
MLTPEGIQRDVESLKEWMSKEPHLPKIEDEEWIKTFLHHNKYRLEKTKKKIDNYYSYRSK
YPEVLRNRDPQGKDIIQAREAFTICLSDKWTKEGERIVFMRPSQDTSIFDIKDNLKLLFM
ITDLYYLERDRHQHSLTIVDCSELSYTHFLKSLPWLKTGMEIFFTAYSDRLKAYHVINAG
PGIDRVLNGFKSFLPKKIAERFFVHPSTKDLVRMVDENVVPCDLGGKGPRLAEYDDYTAK
LLEKHRDWYLTQDDVASNEDMRRKAHKMDEVEQMTGSFRKIEVD
>generic|BTA012172.1|
MTLTNCLILNVTGEAAKFDNFLKRVKRQEESSTKKEESFEQELCKDKDAGEWFRLVAGEG
DACRDVIQCTSSGLQAIRCPAGLYFDIEKQTCDWKGAVRNCKLKNKERKAKPLLFTDEPL
CKDGQLACGNGECMDRGLFCNGDKDCADGSDENTCDNDNDPNRAPPCDPAVCVLPDCFCS
EDGTAIPGDLPVKDVPQMITITFDDAINNNNIELYKEIFNGKRKNPNGCDIKATFFVSHK
YTNYSAVQETHRKGHEIAVHSITHNEDEHFWSNATVDDWIKEMGGMRIIVEKYANLTDNS
VVGVRAPFLRVGGNNQFTMMEEQAFLYDSTITAPLSNPPLWPYTMYFRMPHRCHGNLQHC
PTRSHAVWEMVMNELDRREDPNFDEYLPGCAMVDSCSNILTGDQFYNFLNHNFDRHYDQN
RAPLGLYFHAAWLKNNPEFLEAFLYWVDEVLANHKDVYFVTMTQVIQWIQNPRTASEVKN
FEPWREKCNVEGPPACWVPHSCRLTSKEVPGETINLQTCVRCPNNYPWVNDPTGDGFF
>generic|BTA012173.1|
MSRKKLGGKYFDNSKRFIPILAFLAITSSTQIKSLNTQNISFAKESETNFLTKISILLRT
CSQSRYLFVIIANLDFDSTNLLSELHINSIPTIQINSVQTLSTKNEQKSIVFVLRDFSDI
LNLILGTQNYSGAPFNDSKGFVNRSHGSITSKDVRSEVSYNYCVHYIEIELNITFGGSNK
PCDEQLTIFADDLEDDSFLPDEVFNHSRGLYLHNIWNAMNYLVFFLPMSQCHMSVVSRLC
QRDQIDGSRPFDEEKYLDFVFRFIWRTFKSIRTLICLGHVCYRYEAFFEKIQSFAGESGE
EFFNFSWYSMNGKSVGFYSLTAGDGHPFNTAGDLCTQIGLLYDVIEMMTCRRNGSFREID
LRFDVSADLQNSRNFELGLKYGVAVLGVEVAGIFASHKDDFEVSPAIETCQLSILVPRKG
FVPQYFAIFYCFSPTVWIFVWATFTFLITVHRAFVFIQQKYFLHVNTNEDNNDATPTVMT
IYRYILGISQPRLVLIELLTGKIIFFNIVFPTMVLTTLFLSGMVTLLNERIRYHDMNTLD
EIKQADLLVQSSDLFDDLMLLADQPFDWIEQKLSDTFLFRCARLDCIFEDDVEKFMKNIS
LNDEDDETKLARGEVDAILKSDAFLARTPTQLSKYNNELFFDESTGRVYEFHRVEEYIYS
YPKVLLMLRNNFYREEINDGIMRYVESGILGSMTDSTRQRVLQNFQHSQEEEIGGKPKPF
SMTDLKIAFICLVIGLLLSCSVFIGELFSVI
>generic|BTA012174.1|
MYKLALVFLVICTVGGFSDASVLKYKLNLKHKPLDWWQRSVFYQIYPRSFKDSDGDGVGD
LRGIADKVWYLKELGITAIWFNPIFESPGLDLGYDIQNYTKIDPLFGTNEDLEYLKNALH
KAGIHLFLDFVPNHTSDQHEWFLKSVKRIDPYTDYYVWKDPKIVNGERKPPTNWISEFGG
SQWKWHEERQQYYLHQFHWKQPDLNYNFEELVQEVLNVVDYWLERGVDGMRLDAVDFLFE
DPDWRDQELLAPDLDPNNYWNWNRSMTMDQPDTFRMMTRFRQIFDHHSKKSGETKVMMTE
AYTSLDKTMDYYQFEGKPGSHIPFNFFFITHVDGRSPAKDYQKAIHGWMEGMPEGHWPNW
VMGNHDNHRIAARYGTDLVDGINMIGLLLPGTGNTYYGDEIGMDDAKIRFDEGVDPQACQ
FDQDWYNRVSRDPERTPMQWDTSLNAGFSTSMTTWLPVNSNFWRLNLKDQMQGSTNSHFK
VYKRLLDARKTDTMLYGDLETYVLSKWIFAFVRRLEGSDTYVVVVNLGSDSKPIDLLAFM
SDLPNVLTVHTSSVNSQYVPNSFPLLGLSLMNIGNAAPHSKPSAWPTKLCGNLADP
>generic|BTA012175.1|
MNNEELVQTVFQGELHTASLAIPRVVKIFISSTRDDFMEERRILLENVGPELQTHYDSTG
LEVRTSMQQSECLTVSGSA
>generic|BTA012176.1|
MGEKKSVLSSEFLATAVQWNMASRVCIINFLVLTLTHFSMSALTAQNIAAAEELIWQVSL
SDPCASQPAHPKNPQNPNDPNDNFNKAKKRCADACTAFEPMSGDSEHSTCPGATYGDCRN
NGKHRACMVLIPKESVFGKDYMEPMKLSSCAKKLIERKTKEEKRKEKDKKRADEEAAKKQ
KEEEKKAKEWKKKFGDKCLCSAHNQPKIDVYLFAGCPKCYCLSCVNARVRQWQQQNPQQL
RSFSRSSSWNWYGYVRSLSGTWRAPAASNSWRAPNSSWGATAPTNSWGATTQNNPRGVPA
RINSRKTPANLAKTPNYPSKPPANSSKPPANSSKTPANSSKPQPVKANSNKQNGAYKYYY
NNNIVDDHPPLNLPVRSAGGGF
>generic|BTA012177.1|
MLERYLERSRHPPLLAASTPSRRRRARLKLSAPRGASDRAGVETRFEINMSNKIELVDMH
YGTGEDPLNDPFQFEEHMLEIEKCKTVSRGESHQLREINRILRNAAIELEKIKSNINPQL
TRSAVEHHFYEALGLDKEHMLSIIREFDGRPPDKPSYEKDRLDKFKIFISSAIPQENQMT
IKVPWMNGNIDPDCSEHDTYLTEFQENVMLRLQHFINQSIELKPELNARNKAIQEVLKEC
LIHLSFCNKLVPFCEKLKNEAALATIREMLASPAPKHTPIIVQGNHGSGKTSLLMNVYLN
CEAWFGKKAMKILRFAGTTPRSSYNLELLRIICEQMNLLLQPMGLCVPLDASFDPLYINN
WFQTLVRRFEEEAPSSTLIILIDDLHRLNPLDSDIVAALSWLPIVLPKNVHLIATSLYAP
DVLKMTPVQRERFKSAECLIELPSNESNLEREIELKLEELEKKYSRVAMARLCSFLTISE
FGLTETELLELLMPTSGGSTTALKLEDGFYNFFTFYTVIRSMTKANLEREIELKLEELEK
KYSRVAMARLCSFLTISEFGLTETELLELLMPTSGGSTTALKLEDGFYNFFTFYTVIRSM
TKVSLTMEKFMSGRILFCWQHKLISKVARKRYLTSQDLQRALHGEIANLFFSEFNKQECT
LQVKEETAAPDEGKPTPFQSALQYIDVAYSLRHVEESWIHLLKAGDTRRLKQLTFCNFDF
LLASVRTISISYLRSIIEHARCYLLDRDLELIYYTIRKSSDVLTRDTLQLGAQIICWLRP
VSDSSKLMSQMITSAMAWCDGYTDPLLVPLTGWLQPPLPLQIKHVTCNAKVLLIEPTPTA
QHIVVVPQNGDPQLWHVMSNSLVHTFRGHTGPVLCISIVKSSQYLLTGSADLSTIVWDLK
TFELKFKMVEHIAPVICVTSAMNSTVMASGGEDSRIIVSSLVTNEIVMKIDHHRGPVTAL
QATNFLGDVLVSGSADGCVCLWALDKFSLLNTINIPSGVSKLSLSSDSVFLLVACEDNQL
YLHTLATGTLIHALRGHRPKVLSMCIAGDNRRAVVGGIDGRVYVYDMHTGCLARTITTPH
NMEVVQVKITNRDDYLITAGGNRLTYWSFRREDGVGLEEYFVLGKHSSQVKKPHTGPITC
LEVSRDGLTAVTGATDNMVNMWQLNSHELHSTMEGHTATITSVAISPNGLFAISGSEDKT
ARAWGLTLGLVVSVFTGHQSMVTAVGVLSDSRRVVSGDKQGVIAVWIADNGNLLHTILGP
TQYMAITNNMKYAVSGDGGNSLRIWPLVSHRDDEKFNVSHTEEITCFVLTMDSLHLITGS
QDTSLKVWQVIGGKLAQVLVGHSDTVTCVAVAITNKSLVVSGSRDNNLIVWDMDTGADLH
LLLGHLGCITCVQVAGDGSIAVSGSEDKRIIVWDTKKGTILSTLQLHLPLIGLVMAPDAS
RIAVYLLESCYLPIICLHNTPATYVKAPVYVTPAKEVEEIRTTAPKRPMRRLLKKEVTLD
TYSWQKKYAHLTSSLMMAAADERLRRRFSVSASMEEISKIPESIASQACYGPEQAALAQS
QHFDQLEALWNRSPPRQRKHQQGLSKQNSRSSRQHSADDDGGPSPVEEVVGKDIRLHF
>generic|BTA012178.1|
MKMRLERASSGSVYGRRIDGSAIAVLCRTNCWVYLDVSSVRGTTEESREALLETSPPQIV
ADLKISSALTTSAVNSTNDETSRTAVTKPTPIGESLKTVTKQLLHSPSATDMAVTDVRTP
PKIKHQLLSHEMIALGKGEAVPVIMEDENHNYEKLSSPQSQTSQSHIGIGSYSKRPIEDS
TSQSGLSTWILLNNDNVHGLHSSTQNTAVDEPNLKITNKAEITKTSPATFPENKAPQKKK
HKPASTTPNYSTTESLHANTKQKEDQTASPKKPEKKPMINPNVKTSSTTPYVELYTERLE
EIVAEIDPATGEKKPLITLQDSKFKNKTPVIVGRIPQKDKIEASTMSAPTSRTPTRIVSS
SEPVTKAVNDNITRFGTPVVTFPHVPPRVRPSAQVKEDEKTQQTKLQLQKQQQQKLQTQY
QQKLQQQKIQQQLQEQNTKPISTTMPPLFSPTTAAVTTPKLDAASTPLATNVTETTQASN
TTATPSQAPTITATKKTKRPSQKRKKNKTRRKRPTKTSTTKNDLESKVSEQDNSPAAKIP
GVQNKPLSTRIYNYLAREVVPNVGVGIVGLMLTAGLAGLLLYPFGGGIAARRTEKFSGNA
PDGHNYYYNEYSTTGDMDHGQAEEQVFGQVLAGMSHSDPYTNAYSRERPNTNSYYPNPNN
KYKPARYETVDDYAQAGIAGFKEDMTQESKYSTLGDVNKDYNADVNPKYPSVSINNQGSE
PYAITDPESDGSNVNKYVDPTSSSDVKDQKFTAVAGSPTDVKTNTKYSSTIDSTYDSYSG
QVGHGTVYNDEVGYGGSSDMEHKNHRIDYQTHEENVSMEKIKPSDASDEIITAEDNKSVS
LTQASSKEEQPTYSALEGIPKRINYNYGYEKHTPSDETYSESFVPMNVNEQDSFNHRYSL
QVEHGPRNLKLENVQITEQEPKVRRNKRQVSRVRVGKSDKEIENEIDGVLPEEMSSSTKK
TDATKAEPSSSTAQAESSSVSTPENAKDGLKSTTTSTTVDATDVSNEDEEQFEGDKVDTI
SSEKPSDPDLTKPTTPLSFVDILKKVVEFKINLAVNVISTTADTLSRYFGTIQSKMVTAM
RHINELDKEFRKGVEKLGAHVKDSKNKPSKDGTSSQGDSDGKPQADSYNLNDDISHIDMG
IESDFSTINSNFNENDKIITSQPNKKLTDDGGLNNASDCTSKDNCNSNKEHVEKKHEFHS
IRRRDVSVKSATKKHLNVKKYRPLKKT
>generic|BTA012179.1|
MVRRKECLDSFNVINERPVDDICLDIFYKPHTITLLAVSITAVIYTSFVRDDINVDDNIW
TGLWCVLFFFLIISVLAFPNGPFTRPHPAIWRMVFGLSVMYLLSLLFLLFQNYKTAKGIF
LWLDPKLKDFHIDMDKEYGVNCSDLSTEKIWSHMDVFAIGHFFGWALKAMLVRHLGILWA
MSIMWEVTEIAFAHLLPNFVECWWDAIVLDILLCNGLGIWLGLKICKCLEMREYKWVSVK
DIRSTSGKLKRVMLQFTPGSWTHVRWLDPNCTYMRFFALCQMVVFWQLSELNTFFLKHIF
EMPPSHPIVGTRLIFLCFMVAPSARQYYTFVTDPRCKRLGTQCWVYGAIMITEALVCIKN
GKELFGRTQIVNIVLWLLIMFLFSIICVYGCVLWHKYFNDTVDSSNDNSSNHVGKNNHCS
SDPKGMVNSSSQNSGDVKQRRKSKQVMADISAKPVNEEDLQSLKDRMKVISEADPSQYHN
DFSLRRYLRAFKTVDAAFQQILKTNKWRAEYKVTELTEEHPVIKDYLTKNKVKVLKHRDM
QGRPVIYIPVFFFCEEACKKCFEEIVDNLCIVFDLKDFGLSCMDYQVVKNLIWLLSRHYP
ERLGVCLVINAPMLFTGCWAVIKGWLDENTTSKVTFVYSDEELCKYLIPDILPDGI
>generic|BTA012180.1|
MDSETKSAFLVLKPVCDKVALSPSKSTLWDLKATIGSVPISGLLRLKDYVIFPLELHLHN
HKNLSQETLISLVECLKAVLQRISLTELKNFLKLYSLLFSLISNPQNPELSKDVPEELKL
SVVECVAELFIKSDPSVLVEFYSRPYYPKLSFGVYTCNQIVKNEKFYTLRVSALNCLMIM
TGSLFDDEVKKSCSNIVMLMLPGIVSLCQATAALNVTQNHQVTLMALRLWSHVVVLVMDD
NLKVQKSDDRSLCKLETSTKEKIKQIMDMQQRTEAWLADTSKNLAPVTENIVSVRSHSHW
KVRHELAVASDRIVSNCLRTMQQSLMFLIDALIVLAQDEIDAVSNAAKTALHKFSQKCEA
ENGKSLVENIEENFFHLVTKLPRIVNGTDENVQLSELTLLGGYLSLLGPARLPHMLNSSA
HLEKLISALVHLMELDTAGAKIIEEDFIVKDYDEYESWAKKSKSWRAFRHFSNENLIKKL
EEICCILSDCHGTFIAHHLLDLYETNSLHRKEITLILNLIVANELSKSKDVELMTAVLDA
YLEPSLWNLPTSKHEILEDSQADVHSVRLNNLSLAEIKSNVVQVCLMIEGIGDIALAVGG
ETFSPCLLQCLYLLLERAGSPLEVFSEAGLYTLNNIVKACGLKDMTSLIDSYSDYLIHHV
SLRLKNVTRYPQVLNVFIVIISKCTVHALSALQEIINNVLMYSCDTFQDKNIVAFLHVFL
TFVSHAQKWMPPQEEEALTEKPSSPLESQSVLETFLEHHRLKLAASNFDDAIEENSSAPE
EFSGAEATSESDYPENSEGADFHSESDGKKDIPETIKITISILRRSLNFLPHKDESLQLL
VLQILDRGILVMQDWTDELLPVVHKIWAPLVERFSSPKPLIIHHSFKLLLTMAKITKDFI
RKRTIDEVLPKLFAFLTKSAKDSHLRDVGSAYRMTQQYKLQHILLDGLGQIIIDLDCLEK
TSHALLTCSSVYLSSLQPLPLQQSAKKLFETVAKKYRDLAWLILVSLKEKIHFTPPDPVF
SSYEFTSSQPSAKDFQKNVDCLLQKL
>generic|BTA012181.1|
MLFRRRDYATNRPITLCQTHHWAVSHRSSTHLWVHLFCLLAHPLLISTRTHSVEITAPPI
CQKRTLAFVNHFIITTVSFLNKLLISCESKLQKLDERMQKLEASLCILEAKLSSIPGLEV
EASTVTETQTEKPAPKEEPEIEETPVLSIEIETPADSKGEGTPNVPSDVPEDVAPKEENP
LLAKYKKMVYFGVPVPAVKLKMQQEGVDPALLDK
>generic|BTA012182.1|
MYLNSQNGTALLDKFTHCLLVKCSADMLDVLLATLIRELQNTSVPGRQKEATLVARRFVR
SVARIFVVFSVEMAPASDKRRGINNMSAPLVKCKRVFQSLVRLSVEELAETADSLIAPVR
LGVARPTAPFSLSSSAIEVINSSEELFSVEPLAPNSGSSLRHSSDISSSVGLSSSAHVRS
QVEFEDFEDSLAALANENEGSDTEEGAVERGAASGNGNGEPASSVNNEVGGGNDVESDTE
DLMVESESDSDQSNQDGSAQRSVQTGATAGSDAEDDSGESTQQEDEESETGETDDMDNDE
LVLPDEQLERRSTSNGTGQRSNLAPQSMQWAIRTRDSVSRSAGFRVSSGQSVVLIDPTTL
RRANTATSAVTTSTHEPITMATTASCLARAFGIVVRQITDLLVLIHDYSTLAPSLPVLLE
TNMQDLCHLQSSEELFSVEPLAPNSGSSLRHSSDISSSVGLSSSAHVRSQVEFEDFEDSL
AALANENEGSDTEEGAVERGAASGNGNGEPASSVNNEVGGGNDVESDTEDLMVESESDSD
QSNQDGSAQRSVQTGATAGSDAEDDSGESTQQEDEESETGETDDMDNDELVLPDEQLERR
STSNGTGQRSNLAPQSMQWAIRTRDSVSRSAGFRVSSGQSVVLIDPTTLRRANTATSAVT
TSTHEPITMATTASCLARAFGIVVRQITDLLVLIHDYSTLAPSLPVLLETNMQDLCHLQS
YLEGPFKPTWDWMLAVMDSTEAQLRFGASLTHSSEPSHPAHPLHSSSISAPSDHTKRAKL
KENLAFDSDALQIFHIPIQCVLVSLDGKKWSGTFKALFSMNKLSQSKSNLTTYEVKTICI
SQIKVIVKATKLCQKCSQITSVDLSAEEGGGFLELVPGGRDIEVTASNVYDYVRKYAEYR
MVKAQSKAIDAIRQGVFDVLPPSALDGLTPEDFRLLLNGVGDFNVSVLISYTNFIDESSP
NPHEPSPRLLKLKRWLWSIVEKMTPVERMDLVYFWTGSPALPASEDGFQQMPSVTVRPPD
DSYLPSANTCISRLYIPLYSSRSILRQKLMIAIKSKNFGFI
>generic|BTA012183.1|
MDHGPAHTSRMHANILHTQIFHDVPLHSHTRRRVGRSVNARWIRGGSAEPTFRKHSASGI
GNK
>generic|BTA012184.1|
MKGFHPYQGDDDATPTLDDHSMYSCEGSLPSDLEEQIKNQFVENEIEYHKDTLESPKEES
IEEGKFKGRSIDEPVKEDVDVCEEKLPESESPDRISGSVSPEVVPEVPPEVVPEVVPKVV
PGMIPEVIPEVVPENESVDFEEEPPGLGYLTLPTLLEEEIQMERHCPSFGVTLEFVGDGS
NGMLVKNISSDGDFARDNRIVPNDFLVSLNNENLRHITNAQARLIIQRAELLLTPIYLRF
ISHRKARLYLRSVQNEKVETKVLAKVSPSSPYIRQEDFSIPDQPASFQDSIVTVICAEKL
AHVDHGIEAPSNLKEADLPCVDIQTDSSPVTCVERRVSPDVTDSCDKLETLINETESILN
ETHVPFLSDETINKDTASNLDLTLVPFVSDENEAVGCDDVDFSSETVSNLEAEEQVRSDS
CSVRERAPSILSLIEEPSNVDDSTVKCSIQDEVLTSDLKSSAEVEDETIHGEISSRLSSI
GDDLNFSGDESSETLSLAKGPQSEPKAKTNLLLKHLNNSVPRLGSVDLESSGFLSNSSSR
GSRISKLHRFASTGVELEEEEIMTVSPQSSSVLLAKNWGPEKTVKVVREPNSSLGISIVG
GKVDLFNARNDGSAAISGIFIKNVLPNSPAGRTGELKTGDRILEVDGVDLRHASHERAVE
VIRASSRTVTFLVQSLVQWSGENDERHSRSSQNTGTTRRKAPQPPTPTEPQAPFASTTNN
FRSPSSEQLQDGSNKTSKVEAPKPAEKPAAAAPKPKPPPVKKQYSSDSEDSEEDTRDQEG
RLITKGGQEIMRSSAGNVKRTKEEIEADPEQEDEFGYTLIKILKLIYLKHNPDVFLLNGA
RGVWKRWGVLKVSCIRNNVKEGASPFDEMEKRDFTSYETEPSANCMRHS
>generic|BTA012185.1|
MVLNTEWAQVEVIDLINDGSGLGFGIIGGRSTGVVVKTILRGGVAERDGRLQSGDHILQI
GGVSLRGMGREQVAAVLRQAGSHVRLIVARPVDAAATDLHPLGSHAPIVPTKLLADAEEL
DKHLIQNGYSTTSNILEPYNIFSSPLESDLDLNETGLIVDVAPSLPVLTMDMIPPESLQP
LPDTEKFTVVLKKDVHGLGITIAGYVCEKEELSGIFVKSISEGSAADLCKKIQVNDRIVD
GKSLQGYTNHQAVEVLRSTGQTVKLCLERYLRGPKFEQLQQAIANSQLKAPTPPSPSALS
LPRVPIMNDGETCEIDHEGESQDTVDSIALFEANNADVDLESIEMLIDDDYSGPLKPTVE
AAIQAKWSKILGPDVDIVVGQLCKFGEGGGLGISLEGTVDVEDGQEVRPHHYIRSILPEG
PVGRNGRLKSGDELLESLLGGSLQNLIPAMDRLVKAKSDGSLASSATVTTDPSLSKLKSR
SLEPLTGLAMWSSEPHIIELMKGERGLGFSILDYQDPMNPSESVIVIRSLVPGGVAQLDG
RLIPGDRLLSVNSTNLENASLDQAVQALKGAPKGVVKIGVAKPLPIPDSVSQSQVSEEDH
PPKTSMTVTTTHQGEYYNDVTEGGSSLLKSESF
>generic|BTA012186.1|
MLKMTSIYTSKKQTRLEAKGPRFELGDFLVKLGTVSMGQNFKGVLVEVRLFQTLYFFTRH
LTIKTGLPATGKTGKSQGKKSTGKSQGKSGNFDVGQGFF
>generic|BTA012748.1|
MILHSECRLGDVLEEVDFPETQLQRPAMEYAVYGSRPGEVSAAAARHELKAGRCNHASEC
RVSLVSDLTPKKSLPARPSAGSVITTRCRFPSPPPPPRRIVDGEKLDVDIEKLVIPTPSE

>generic|BTA012749.1|
MEKRDVIVTIVISIVVIVLSVGAAVLMYFWWTKRRPKDEEEGSVGEGKRLTAQLDGSGKV
VTTNNKKKNGFLNLKTPLISTKAFGS
>generic|BTA012750.1|
MLGEKLQNQSNPHCYSSIFGWVLIGNAPASDSRYCHLNFFSFLTTLRPLDNALCKFWEIE
SISQKRAPDPAETACENLFAQQHPPQSRYFVPLPFSGDPKNLGSNRAQAFKQYLSLERRL
KKDPPLYEAYQNFFSEYLSLDHMKLADKPSKYIIPHHPVIKESSSTTKVRAVFNGSARDE
NQRSLNDFLMKGPKLQRDIPDIIFNFRLQPIALCCDIKMMYRQVLVRDEDCQYQHIFWRP
HPESEIQEYELLTVTYGLTPSAFLAQRSVRQLSTDEKPDFPLASKSLHDYTYVDDITTGS
SDVPCTIQLKDELIGIADKGGFTLHKMASNSPEVMADIHPDRRATFVSIRDFFSRRNLKK
NLILCSHPD
>generic|BTA012751.1|
MKPLLRLESFVLTELKAFKVFKFCPTSAIDSIHCAATALAISPPFSITKCASRPGIASLG
GLSNWLYHVKLVSENAEPSQVLLRIYGQTHGERAFESIITESVIFTLLSERKLGPKLHGI
FPGGRLEEYIPARPLKTKELQDKKLSLLIADKMALVHQMNIPISKEPRWLWDTMNRWIQS
IDDLNLYIYVGNQMKRKLMAQDFRIEAEWLKSHLQKLQSPVVFCHNDFQEGNILMREENN
NNESEPSLVIIDFEYCAYNYRGFDLANHFIEWTYDYSYPQPPYFSVHRDYYASHEQQLAF
AERYLNSLGNSKTDPEVVVNEIRHFSLASHLFWGAWSLVQAKTSKIKFGYLLAFAERYLN
SLGNSKTDPEVVVNEIRHFSLASHLFWGAWSLVQAKTSKIKFGYLEYAYERLNCYFNLKS
ELLLEANAKKKLRINND
>generic|BTA012752.1|
MSSGFISENEIAERKKQRQEEWEKVRTADQPIENMIKGLDDDEVEFLDLVDRQKIEEERK
KLLEEARELAEFRSKVASLQEENVVQRIQAEIKPVNPPTVISNRTSQTKLLAGAIKKKRQ
AESPPKEAGGKKVKTDDLEANGSAIGAAQSSSVSVSERELKKGTEFSPNSDSDSKPVIHP
GKNTSSAVSSPVLKCIGILPGLVSYNSSDSNSSSSSDDESCNYTDLLGRKLGSESIRQSI
FKRIHQRNKQ
>generic|BTA012753.1|
MSATSYDVGAASEKMGVELRSMGNNKQTRFQVNRVGDDGDGGGADEVEHEEHDHLMDYEQ
EGGYAKSFRHLTREALPRMDNYRNIMSIQAAYRPTLDELHNQTLHHKVMELVSAFGPLVY
AGCFAATLSSALASLVSAPKVFQALCNDNLYPYISWFGRGYGKNNEPVRGYILTFFIAIA
FILVGELNAIAPLISNFFLAAYALINFSTFHASLAKPVGWRPTFKYYNMWLSLIGAILCV
TVMFLISWATALITFALNFALYLIVAYRKPDVNWGSSTQAQTYKSALSAVQQLSRVEDHV
KNYRPQILLLTGLPFSRPPLVDFANLITKNLSLLICGHIHDQHLAQRTRSILTSKAINWF
NIHRIKAFYIPVDDMDFETGAKSLMQASGLGKLKPNILMAGYKADWKKCKKEDAIMYFNA
LHKALDNYMGVCLLRVKRGLDYSSIVSEEAINEISANGGTASVIQTRQNSPESLRRNDQS
FSQVSHIVSDSSESEETPPSSPRGSKTPRVSNTPNPDDEKSVKINMQPKRQKTNSVSITY
KDHEGAELPKEILNELTLFQRKQKKGTIDVWWLYDDGGLTLLLPYIISTRQHWSSCKLRV
FALANKKDELEFEQRNMASLLAKFRIDYSDLKMIPNIIKKPQEETQNFYNSLIKDLIVSD
ECNQEKENRLTISESELLAMKDKTTRHLRLRELLLEQSMESNLIVM
>generic|BTA012754.1|
MSIEACRELSPEVVKRRLARAPLLLASEAVAENPCKHPIVIIQNVKFEDLEAILKFIYHG
EVEIADSHLVSFLTTAELLEVKGLVDCDRNPNNTTKGSSVYSPDTLTSPSEAPKSKEIDP
SPDVKSLAPHTPVTSHFNHSPKKRKLSKTVCDLLESENSSKQSHIPTQKADSSDINPNSS
SSCGEDSGPGEEVGRNLIKSESIEIFRVVPHEFLDDPVEVFSNTLKRKLDPAKDRIDSRK
TTVVSSEFTRCSPKFLNPPFDQNSNRHDFELELMQVKEEGDLTDEVDDTLSNASESPIKD
LSNFEASTSDSLNTSTGCEDRFTCKICGNAYKHFNSLSSHMKKHKGQTVCPLCFKALSTR
SKLRRHLILNHSVHPNDAANMIPLYSRGPSSTKISLNSFIST
>generic|BTA012755.1|
MRYFNQLVLHLLSMILLTDPKKPAPKDTEQSLLWSFMASETFFPVEPQHSLNWTLMASHN
FTRLVKTTKKVAESHSVQIFLARVTQFDNTSNFIASLYRKVGPLYLTVRNSTLGAQSLAK
LVIVVVGDIGNLIDMNATDSLWTSTCYYIIVTASNPPNILELFRALWNVYFVNNVIFYPT
DGSEAVSIYNPFKNASDVTNIHLRNIRAIKKSVVKKMNDLNGYPLRVSMFPTRTRALPLG
NGSYLGADGFLLTTLASRMNFRPVILPPQDGLRYGFKASNGSFTGVLGDLIYDRADIAFN
SIFIKDYETTKVQFTRPIDFDKLCLVVAKSGLRPHWKGMFLAFSIEMWVALFITYFCSIT
FWCFVRKIKSGEYSVITTILDLYRIFLMFPIAKIPNIQSERIAVVSFLWFSLSTATIFQA
SMVKFLSYPSYEPDLNTLEEVADKGIPVITASENLKATFESDEPVMRKLYANLEVVPDKG
MDILGKVATEGNAAAIGPANDLAENIATAFVKNNIILLHIVADCPKSYHIAYMLPYDSPF
LESINKVISIFVESGIIHSWYIHSTPFRPLSDYHQVQETYKPLTMSNVVIAFIIIGIGSG
LSSITLVAEIIMHRINRRSRGNSSRKPPSDSKLHRRSQMVYEMTRKRFKPFKVA
>generic|BTA012756.1|
MLLCKQLLLLLSVLFEMGPRKIVVGEPTPSLNLSPLESDTFTQLKQSLNWTRMISRNFTR
MIRTTKKVAESQSVELFLAKVTEFRNVSGFIMNLYTRIGPLFITTRSSAFGADPLAKLVI
VVVGDELNVWDLVNKQSDETLWSSTCYYIVVAASIPPDILDLFQAFWNGYFVHNIIFYPT
DGTELVSVYNPFKNSSQVTRIQMRNIRAIRSSFVKKMSDLNGYPLRVSIFHTRTKALPLG
NGSYSGRDGFLLSTLARRMNFKPVISEPKDGLRYGFKAENGSYTGMLGDLIYDRVDISFN
SVFIKDYETTKIQFTRPIDFDKMCLVVAKSGLRSHWEGMFLAFSSEMWLALFIAYLCSIS
FWSFLRRINSGEYSIVTTILDLYRIFMMFPIAKIPNIQSERIAVASFLWFSLSTATIFQA
SMVKFLSHPSYRPDINTLKEVAEKNFPVIIGSENLKETFESPESVMKKLHDNLEVVTDRN
MDLLGKVAEEGNSAAMGREKNLEEKIATDYVKNNIILLHIVAECPKAYHIAYMLPHASPF
LDPINKVIAIFVESGIIHSWYIHATPVRPLSDYHKFSETYKPLTMSNVVIAFVIIGLGSM
LSVFTMAAEIVVHRVYGSGWRESSEKKQVTISKLHRRSQIVYEMTRKRFKPFKVASTDKK
GS
>generic|BTA012757.1|
MGTRPSDVNKEDRNHHVFHTAILDRTCIEKVARTRRTPGSELVEQNMAPALPFTLRLYVL
DPGRRRTHQLDQVVRKTWLTQSVKHRFSQQEVGGPNPVMGSSVLSSNRGSAHGEKISCLG
PEVEVIWISKVFGYGTVFRFWAGPVPVIAIGEPEYIKEVLATEGCEKCPFFYGFIETITN
KNLFVTTDHEYQRKRKMYDVFFSLRNIDKAYLLVEQYTQQLLKRLETKEGVPFDIFRDIL
VMTGKTMMGKNLVIPPQTSLALCVNVMHKNPKYWKKPKAFYPDHFLPENVAARPPNVFIP
FITGIRKCPGYRYAMNQLRVVVSSVILNYELTTDLKYEKLKFEFSLLMKLAGPYEVKIKK
RRMTDSTEQKIPAELLN
>generic|BTA012758.1|
MAGSSSTIVISDSESSDENSEEDSNYNSSSEEENSFDEGGKYNSSQEASQITGPSAEELP
IFYADTPNDGLCSEFKSTKHPFSSRIMHSLKTTFGLHKFRQNQLEAVNAIMLGHDCLIIM
PTGGGKSLCYQLPAVLTEGLTLVISPLLSLMKDQTAKLKSLDIPAGALNSSMDNESINSV
YKNLNPTNPRLKLLYITPEKLFASGQSSERLRNTLQDLHHNKKLDRIAIDEVHCISEWGH
DFRPDYKELCVLNDNFPGVPIIGLTATATPRVRKNIVNCLNLSDPKWFLSSFNRPNLKYQ
VVPKMKNALNELVFVIKSQFLGKCGIVYCFSRKDADDVAKALNSVGLKAVSYHAGQADNQ
RELSQNKWTTNKVNIICATIAFGMGIDKPDVRFVIHYSMPKSIEGYYQETGRAGRDGKLA
SCILFYSKTDSQKIIGLISISKGTQQVKTVQKESLQKMVAFAENRTDCRREMQLNYFGEI
YDSKLCSKNLASACDNCLGELEAPRSVKCGASSVRGDELSFLDFNPDFAGLVDLRGSEAL
FVNIMAINHLVLEDYRLKVPSTGVCKVRSDKGNIQTVGLYLFFGFSRIFYKPLEHSG
>generic|BTA012759.1|
MRDFDTVWYIYGESLENFSKFKTIGYLRTLSPQFCGKIGCRQPFVLPSLHVEKGVIKAIE
NFAQFLCQHFLTTYKQVEEVQIEIKDYPWNRISSENQEHSHAFIFTPTATRKCKVSQNRQ
GAIHIESGFDGLRVLKTTKSAFYGFVHDEFTCLPDVTDRIFSTVVSASWKCKPSDKNDYD
KIWHSAQACILEKFAGPPAEGIPSPSVQYTLYRAAEYILEKNPEVLEVRIVMPNKHYFPF
DLSKFPEHLVQSEENSDVFLPVDKPSGSIHATLQRSAITAKL
>generic|BTA012760.1|
MREVSLLXXXXRRSVPRRLKQLFHTRGAEEIALAAKPLQLDNEEDVDKLINYLTDLLSDN
IPFDSGNPLFFMEIPEPIPPEESHLQANPWKRSRYYRRYPWKRQNGRDGYDSEMYLCTPS
REDVFHLLVALHDVKGGNHKPLTFCNRKRPAKTVFTNIRFLGRK
>generic|BTA012761.1|
MDSNLGLDWDIRIYILFLALPLVPVGIIRTLKYLVPFSAMATVFIMVGLGFTIAYTLEDL
PPVTSRHYFTSWHQLPLFFSTVLFAMEGIGTVIPIENSMKNPGHFLGCPGVLNIAMIIVV
NLYGCVGFFGYLKYGDETKGSVTLNLPATA
>generic|BTA012762.2|
MSETFFNNKIVKSAISFFRVFWFERIGTVDRDTNPGTSDDPKVTTKICTHICCYRGSFPE
FVEQRRPPKSHLKNVSKRSHLRWNGSGAFVTSQNSGAFFHLLKSSLGSGILAMPNAFKNG
GLIFGIVGTILTGIICTYCVHMLVICSQILSARVKKPTLGFAETAEVAFQTGPTKYKQWA
GFAREFVYGALFATYYFGNTVYVVLIATSFKQEDPCRDFQKEGAQYVFWEDDGVCYKLGS
RGPCLGKNKLMIDQETKAPACASSSTNPLVLIELPPINKSCKTDHAGNCVEEIKISNVGD
RFTKNLIQIADEKKRKQL
>generic|BTA012763.1|
MQGFPHLDRPSRSARQGQAHTQTKPQTPRRGRTGANSEEWDLALDGASHGGGRTADGKQS
GFADSGREREHAGSDRRRAARGDFLDCRGGARGPPSLGESALGVGIIAIQPGRRATSSDA
TRRAGGLDIIVIPGKAFTKSGQRMGAWQGWYYPYVRTLKVYKRNLTVVAFAWRHQIVDFI
PDFSHPEIKVDALLYYHEKE
>generic|BTA012764.1|
MSGNSDFKLMKSNRGADMILFKRYKLYYPQFLSYIRRNYIDAPLFPPDVWASPLTYDACK
TTNGVESFNSKLCGEFYYHHPNVYEAAQQFFNAQNIVTLKIKSVRNDEVFTKRNDQQRKD
DEIIVLTNSYLDKDLKITEFLEMVREVKCPDKNDSDEENNPEAVNDSFNADEPDESISEN
GADETCSSNATCPKNSPKTRPCTEDDSGEDSDSIFS
>generic|BTA012765.1|
MPGTNTNGEADGGAASHGSSKAISARIKPLEIVAKANMAERWEIWKSKYDKSFFAQQLVT
VSRMEGRIACFYNFLVMMHTACSPGK
>generic|BTA012766.1|
MNCFSSVVVQIIENALKFKPSAETLRLTPLGGRDWEKGVLHYFMALAKPDYVPTPLSVHS
LVIPDKFQHILRVMSTNIEGKIKIMFALTAIKGVGRRFSNLVLKKADIDLDKRAGECTDE
EVEKIITIMSYPRVYKIPDWFLNRQKDVTDGKYSQITASNLESKLRDDLERLKKIRVHRG
MRHHWGLRVRGQHTKTTGRRGRTVGVSKKK
>generic|BTA012767.1|
MKLLESSRFEALNSALLINCGDIKIIGRIESYSCKMAGNDKQLYKKFNSEEGVTPHDLQA
LSPPQHTYSASPGQSQYSRSVSGDEEGPLCDTISRKTLFYLIATLNSAFQPDYDFSHAKS
HEFSKEPSIQWVMNAIDSNLSTTAGEQYRTMRSHLWAAIEDEISMNECDIYSYNPDLTSD
PFSEDGCLWSFNYFFYNKKLKRIVFFTCRAINPIYAIDSGIGSDFAMDEDEEDTY
>generic|BTA012768.1|
MPLKLQLHDSTLISAANRQRILILIGKGAKKKDKDDLFKKLLQFAHEKVTSLWKYTECDA
FETPYDSKQVYFHVAIAEWGEQGRGDDR
>generic|BTA012769.1|
MFENQVPLPVLIGEKVLWLGSGSGEPKSGKVLWIGRLAEISGNDWTLGLELDESLPYGGI
DGKWRGRKLFDCKPKHGLLVPASSILSTKGRLPFLDPVRNEAEDELSKNLIRYRGQESFC
GSLYSHVKPKPAVRKKHQQCIKSDRNNNTCNEAVLGTDFLGSSVSLMSNSSPSVPVIPPR
NKDVVKFCKLFGYSDPTNIIIDDRHFQLYNEAKNNSAVLNFSTEIEGNQNGIRIRKTMSA
YYGNEEPNLSSSQESKKVSSLQSVKRLFSKSSTSQTSISAASSAASDCSSQEKRLSGLFS
FFRWFNKDKRKDSLSYTDCDRLPPESAFLQFKQTPVHHTGSVDSVYSTATCNSFFYVPPS
RYKSKCCIQRRIPYDSETDTYRNRVNQFERSRETEQKISLRKKYKLLGSALTLHSSVDNV
SLCDRGRIGSNLGLSSLNSTLQRRKRQAPPPPPPVIREASPQPSPKEPLQSGSSQWKNHR
RSSSESSKDKRAGAYFHVKGKRKAPQPPSFLHRNQTLPRNLTIGSTRKKRLAPQPPKRNS
AIFPSSSFDLENFTDPKSSTNDQSHTDIVEDPEEKTDDRTQLNADVSPSSKIEDSVIKSE
TEVDCSNIDLEEGQIETNAAVRKKNGELLTKADKQKLFEDFEKLEAHNKKHFTGSELPSE
RLEMAQSVCNDSLKLEKGILKPNKADSGAESKIVEDRVVPPPSPVSPRPWYKRTVQSTSI
SHSMNKSNLLEKLKHLEKNKVETSEANDLPEVSSSRTMKIGNESGSRLGLSPNVSSPTSE
NKRRSQLSILTNISELDREAAEIVRNERLRNSRLISVENEKFYDSKLELPSYHPSETTNS
CSASSQKKTSARDLISLFNAISNVTKVTVNTAFFTKDSLSLFSKDSGDKKSSFSKSKKTP
TKKTSYVPEPSCNVPSVPNREEHLDDSIFVNLHALDDIEPRLNESKNLCEEVMTEFDIRK
SRTQELFEINRQRRHHSPSPSIPTITEMSESISGSTTVASMKIESPSPPAQVKPIEQTQT
AIEQTQAAVEQTQVASASSYNAVWSCPRCTLQNPMWRILCDACHLFRTTISVNPIEPPVI
KPVDLSLSPRTRVASFANTSDLKNSSESVSSEQVSNTSESSSNVSKDKEAPKDGAVNLNK
SSTGTVNKEAQSSSAVEAPSINFAEAKMKFSRASESESKNLIESKKLPPKNNLISEKLGN
VSSASAVVDDTTINTNTREEKLIRDKVVLSNSAELVEVRKARLAFFDKKGTENNLNKKIE
DGPENSKANKDMDHAEREKLKVMLREMKHSLTKQDSTEEKNGSDNTAPTAPSLANDRRFG
AIKKVKKVDLDSKKLSYKKVEDYLDGIQSEKTAEAYLVTSDVIFEDVKIKSSDPTTSADK
VSTSVQTSSVVRKMDLPPNILNKSVENGLVIAPVIIEKYNIKDGKVKSSVKRDTRSISMS
AFELIRAQDFADLKSKPPTHALSPXXXXXXXXXXXXXXXXXXXXXXXXXXXXXXXXXXRS
RQC
>generic|BTA012770.1|
MAAQEQNVETFIQCDICDEFYKQGEKHEHGAEQIKKEEGINDETNIKQELIECDICDEFY
RQGEKHEHGAEQIKKEEGINDETHIKQEHNALIHCDICDEFYAEGENHEQSPEHIEKMST
SSPTDDNNDQEYCDTCKISYHKREKHEESASHIRNLFEMKAPIVQVETACQSRLKTFFIT
NFQPENLIIDEYLLSAKDLIIKKIKEELTGEALKVNILVYAEYEKADDKDKEGMQLKKFK
TKNEAIFASTDLDEYYEKFRAKINKESFDFHMNGSGWVLKKIQGMELRINRYYALHRGGT
YVKLPFSTKHVVNVNNGALNDCFLYAMLGKFLPRDSKHKQRPEKYLDLFDRYDFSDVRFP
TSIDDIIKFEKRNNVSVSVFGLRESLVSNKKKYTVYPIKVADPEREDHTDLLCLSTPVPL
SYHYCWISNFEQLVRKQLTNHQHRIYICKKCFTYKYSMEELNQHKVLCSLVSKDAFLASF
PDERYLKFENHHKEIKHNYVIYADFEAYLEPIHGDSEHPASAYRRHISNSYAYLLVTEDP
EFKMTEPKLYRGEEAHIKFLDDIITLVGRISESYNDKESKIIMTHEDRATFEAENRCGHC
EVDFSQPGIVKVRDHDHQKRTGGKTGSNYRKALCSNCNLIFRHEKCVRVVLHNGSRYDFH
EVVLALNKYPHRVEIIPHTEEKYISMTVHLGNRFSIKFIDSFRFLPASLDKLVQTIPRES
FVRTRKLTRTDNEFDMVCRKAPFPYDYVDNPAKLNETRPPPREAFFNTLTQTDISEEEYE
RFLQVWQTFNFRNLGEYSDFYLRLDVCLLSDVFEEFRLFGIKNYSLDCANYLTLPGFAFD
AFLKITNVKIQLFNDMDMVFMIMSSIRGGITQVVKRHALANNPLIPDQFDPKKPVNYIQY
LDVTALYAHTMRKHLPYDNYTWVPKGEELLTLEKTIINHPDDAPFGYILDVDIEYPEHLH
DLHKDLPFLCKNEIPPSGAGKCTKLLTTLANKNNYVIHYVMLKEALGQGLKLLRVNRAIK
FRQAPFLAPFIELNARLRRDATNPFHQTLLKLCSNACYGKFIENPLKRKNIKLGTNSRQI
LKAISRVDFVDRTIFAEELVAIHLRRTEVVIDRPMIVGFSILDLSKVHMYQFHYNHMLKK
YNPDQVQLLYMDTDSFIYELTTPNVYDDMVSDLHLYDTSNFPEGHQCRRATNRKVMGSFK
DETGGIPIAEFVALRPKMYAYRFSDGETEKRAKGVSTPVVRSLNFANFLTVLKDPESRMT
ASMRRIGARKHQLYSFETTKRTLSGLDDKRCILEDGVSTVPWGHRDNKDPCMVDESCGAE
TELRKILAVKQLRINSIDNSGEPSVKKPRI
>generic|BTA012771.1|
METVSELSCNSGVLFYGCQFCSKVFPRKTSLNRHVRVCSRNDNANKTLAKCEVCGRPFNR
IDNLKKHLKNCTARVTQNKQMKKRSCLYENCEANFYQKEALIQHLTNIHRHNFEETSRLN
FQSYEDFISWKKQIEEETFAHFIKVNGKKGAVQYFYCQQDGERDKVQCRINYSNFKDQTK
TGKTCIAYMKLIELEGTSFDVLFQPMHCHLLKPRETSQKYADEASGAEEKPAVAESVEVI
EVTELLDDTLIDVENHEDLLLVERLPDNETTVINIVQNCLRECDSPVILYKSDNPEVYVG
PEEFQDMSVMADTFILGIQTKEQREMFVNGCQVALSLDTSYRNEGRSYQILNLVVPDEKM
NEYPVAHLITNSMSSSVLKIFFYSILFHCQDVTINCIISNNDPELNEAIQSVFSENVRHV
FCIWKTYKDFLLNLSQFAPEELHYEMFQALQSVAHSDNEIVARNILENFKELYSELSPNF
LEFLSNYENHLKKWMLCFRDFNNSGINTVMLSEAYHNKILKHMRRKSKWNLEDFINLLLE
LEEDDYLRRANEQILGVSFGLSDPGNSRHEEGVLIPDDAVTFLFQDHWEIKSSTNISKFH
LVVRVNHECTAELCYKTCSHCHELCGHLYYCTCTDKHPMCKHIHKVHLFFIGSQKTTCEL
IGPLKPFDGTKAKPVIVGGFNLAKTKSSQDPCEIPRKVEITGLLRDLSSLLSDKDLSLAS
LKSTDERLRELVDLCKVSVLDYQRNL
>generic|BTA012772.1|
MELRTPDPLSLSGNVHENLKRFKKQWSNYSIGYELDKKDEKVQVAIFLNILGTDAEEILN
TLIITDAQKKTVDGLLKVLTEFAKPKLNIAYCRYLFNTRDQQEGESFDQFYMAIRKLAED
CGFEKLRDSLIRDRIIIGIHNVQLRERLLGEELVVSLCLSVEAGKKRSNEVNQPKASSVD
LVNSGRFQGNPSNQGNNFAGRARNNNSGQGRNNNFGQGYNHQSRYNSPNQQQPSRIIDCR
SCGLQHPVRQCPAYRQQCKKCLGRNYFEKMCRINEVICPENSAPSVHLDEVEASDYVYIS
EISCIPHNFPKSFSNPPITDYNLSKCGKSSESEASAGRNQKASYQTHHANQSNHINVNVV
SSAETNEFWMQQLLVNNSFIDFKIDTGAEINILPWHLYQKVKTLSDDLVPNTTRVLGYGG
APIETFGNVTLKCQLPNTSVPYTIKFTVTKTGSTPLLSLQTSVQLGLIFKKQIDYVSAFT
DEAAVLAKFPKQFSGVGEFPDVVDLFVSPNAIPSNDPPRRLPHKIRTPLRDKLNALQSLN
IISNDVKNVIWFSNLVVVEKDDGSIRVCLDPNRLNKHIKRELFLIPSFEEIKLKLTNKKL
FTVLDIKDGFWHCKLSPESTKYVGFHTPFGSFKFLRLPFGIICAPEIFQKVLTKYFGDIP
NVIIYFDDILICGETEEEHDRALAEVMRRAEELNIKFNKSKFQFKKTSINYMGHVLNQEG
ISPNPEYLEAILQLKNPNNRKELQSFLGSVNYVREYIPHLADLIQPFRGLLKKNSVFTWQ
QIHTENFNKIKEAVCAISSLANFNPAKKITLQCDASQFGLGACLLQEKRPISFASRNLSD
AECRYAQIEKELLSIVFGTKRFHNIVYGYKIYVENDHKPLEPSFQKNISQIMSNRLQRLL
LKLLPYDLEVKYIPGKNMYLADLLSRNFLNGKPEDFIPLNEVVHCIETNFELSTPKFLEL
QKATCSDPMLERVKQMHLQDWNSCNDEALKPFYKIRHEIAMNNDIIYFKNRLIIPTELKT
VYLKLLHGDSHLGISKTIEKAKLIVYWPTYIKDIENYIKACPTCSKFLPKNVKEPLISHT
IPNLPFHKVGSDIAEFAGKSFLILTDYYSKWLEVRPMRNKTSLEVIRLFKEIFKIHGIPA
LVIADNQPFGSFELSQFAKQFNFKIQTSSPKYPQSNGMAESGVKRAKMLLRKVTESKGDL
DLAILEFNNSPIPALGASPAQLLMNRVLRTNVPVSQKVLVPQIINVSEKMREHQRKTESH
YNQSSKPKQEFLENEKIFIREQDDRWYPGRKIKKLEAPRSYLVSKEDGGTIVRNSKFLRK
NYCNSRTENDVNPYLFYLPQGNTDNEHNINAANQVAPIQTFNLAPPIKNPTENSLNSVSS
DDSSEITVIEPNVPKEKVTNEETESTDEEDFLGFETEPSTSTPKEVININKNSPFNQKLR
HGGRGIPKKLGNDFVRK
>generic|BTA012773.1|
MEKIGQAPYQSVIVLALIIRGCFHTSGLGLEVLGYVVQCLQMGQEYAARMGQKYAPKSGA

>generic|BTA012774.1|
MAEQFSTLRMRISLLRFVSNVAYTDLYTPVMLFKIWCHCSDSPGQPGQPIWTLIFKVECD
EYDSVPNKWILNDGLAKYPVDATATEIKTLAKGGNDIKTFEPIPVQIIKEYDTYEKCNTN
AWRLNSHRKVLSESEQEAKGRGQRIKRRKHLSSDDNDESEEETQPKVSKKKKSSSKSQKL
EEMRQKLTEVAEGLKKTELPTPPDNRPKTSKPSSCTEEFHQSTIASASCSKDSANNFLIV
DEGGPEALDTPSPLKRLAAAPHDTGKPSPINRKSPNKSQCQESVKKQLFTEKEAPKKGKC
NIGKKVKHSRGFLLQCPRDEAVLHILCKLSADVTSILHYQKRAKLATPAPGQEAEKKDVE
EVALPECLLSIIPCLTKEDLMKAEEHLKDETLLNTVAQHFESLFQNDQGLTKTARNITRE
WMAKEVQKLYSLKGGHAQKKLKAGVQKKDAFNQLRIYTVIKKVVKSLYGRSVSNYREQMD
NTIATFLTRADEKKEENPA
>generic|BTA012775.1|
MCRINEVICPENSAPSVHLDEVEASEYVYISEISCIPHNYRKLKKKKSGGAVRPCGIIAT
INRVCARPGNSHTNDETRATCQSRPPCFECVRRDLAIINVF
>generic|BTA012776.1|
MKGPPVDFHFKSDCEPVFAKARLLPYTLLDLYSQEIDRKLKLGFYEQVQASEWASPTHVV
YKNGKLRITGDYKATLNPCLIADEYPIPKIQEILHKLRGAKYFCKLDITDAFMSLPCTQK
ASEAMTLNTPTHGLIRPTRAQYGVCSIPAIWQRRLQAALSHLKNAINFFDDVLVFADSIE
DLLIALEETLQAIADAGLKLNRPKSKFFLTSVDFVGYQIDATGLHKLNKHILPIINAPKP
NTAAQLRTFLGKITYYHSFIEHLSSKTSPLRKMLISNKFSWTKEGEEAYELLKAELVSDK
VLTPYNPSLPLILAVDTSPVGLGAVLSHIMPNNLEKPIAYASKALNKTELAYTQSDREAL
ATVWGVKKFFQYV
>generic|BTA012777.1|
MDATEPVVGKISRRYQDDARQSTEQRSHQRTTNSAKQYASGPKHKGQSSRRYGSSKVQAD
DSRRTGNYSRCKNCGNTKHYSGRCPAIGRKCDNCNGSNHFSRVCKYAERKVRLVDEESTD
SDDYYSEDDGPELFIGAIESKQEDDQWYVTLNVNDYYANFLVDTGAQANVIPANLSKRII
GKRPILKTNVKLTSVTGEKMQVVGECNLRCVNEQAGKAHVIKFIVAEINTPPILGYKTCK
QLGILQQVNVIADE
>generic|BTA012778.1|
MFCSTSFEPVCRVTFSIHIRSKMAVWNMAGSPCIANNRLCIEKGTWRRTGISEFGTWKIL
KSGASSPTCITTLCALWTLRDCSNYFAGQVGTKMKVENTILSALQ
>generic|BTA012779.1|
MQSHLLRVKIVIAQEMHCFCAGAWTDSVPRCTIVTCPALTSDDPLLTLVEHNNSYGGRAI
FKCPAGYLLTGQPGLECEVSGQWSSSKPTCKLISCPTPVPPKNGLIVEDATPGRYGVGAI
LQFSCQPGHRLFGETMIVCTEAGTWSHPPPECKAQCEYPGEPRNGRIVPLKFWYDAGDRL
TVQCSPDTASLDIRSRIMHVRSLLYFLHVGLIFPSPQTIQILAPSPESEWESLTSIAFNA
CRSIVDESRQELFYIYEDGLHAEPSFGHFNQRLHEASIKTILISHYSHLTNAVNTDHGKN
IIFLLKDMRELMSLILYTISYPGRNFKNTISLEYDKIRKEHQSKGILPLYCVTVDGRSLW
AQGGKTCSKELRLSSAELEPKSILSDRVFNATRGLYINKIWNSKNYLIFILKKVDEIYSH
SAYTKLLKTGNSGIGNGLKKYAVDTDPVASLMFCFRFFWRFFRGIKSVICHSHGCEKYNP
FMEKLISTEGETNQNFFVFSWSNMHRKSISTFYTSEKSRNYKGLVTSSPAIWVELYEAAL
IDFKRAVNCTLAYPRTDYMEDQFNSYGIEVGLKFDIDLQPFEYGLNLEGKNYSRYDFSVS
VDTRSLCFATPHSGFMSQGLVIFKSFSPIVWTLIVITIVCFWIILGTFHYLQCKVFYFFY
QDAEVEFYRNSSSLLTVYAYFICGSPANLRLGHLSTGKALFVIFSFSAIIITNAFLGCMT
TLLSKRVSHPEIDSLKALEDSELLIQIAYADVELEQEILYQQNQSEVLCSKLATNLYDYS
GAEFDEFALNYLNFSEDDESSADSNFINHRVKEIRKNILSMALMDAVMISVPFSSIRKEN
VRMGFGFKVETEYHLMQECLITYPVMIPFLKNSFLYDILNRIIYQNLETGHTRRIVEDYD
AWAMRFSSAGTDAEGAEPRPFDLNDLQSAFIGLIIGLFASFLTFVGELLADLYPNSGVIR
ILKTLKFFCSRKLRIDKVLPKL
>generic|BTA012780.1|
MEILVSKKLRQIIRFSKQQLIDCVIENYGCDGGDLKFALTYIMDEGLALERDYPFTGKDG
ECLNVTDKYIVKIRELQLMNTTNLIRSGLKNFSPLATYFYAPTGLEGNFWIKAGLCGLGN
ETYAISEWMNLAV
>generic|BTA012781.1|
MVEFGRSYASLVEKMMRFEIFKENLKIIEELMASKRGSAKFGVGPFADMSAAEFQRKYFR
RQGLRRSYEHSVQRRTPGRVSAANKKDPSDRRRRKQIKMQNIDPFKTDPIPAKFSSPATE
PPVTGSKPTNPAVASPSTDSKPASSAVASPSTGQQPATSAVVPPSTGQKPVAPVLRHPVT
GQIVPVIRHPVTGQIVPVIRHPVTGQIVPVAHHPMTGPRPHPGAPRPVVGVKPLTVKPPR
PERCLTRNGSYVKPPGPGYNRTAPPCTESPKVSPITKNVLRDVHWIESEFYPPAQDQNEA
NDSCGGCWAYSSASVMEILVSRKLRQVIRLSKQQLLDCEKENNGCDGGDLQNGLHYIMET
GLALERDYPFTGRGGGTCKNVSDKIIVRMLEMEFTDSPSEIISGLKKSPMPLSFYAPYGI
QHYKEGVLDPPPENCTDKSMAHSAVIVGYNGEEEFRKTMLDKWQERMKKCIRFDGRYFEK
QKEVKEDSEESGYEY
>generic|BTA013249.1|
MILSTVFLGGMTTLLSNRVMYPEIDSLETLETSDHFIQTFSDLDGDMLTYISKLNQSETM
KVKFINSLSYYIDLYFDLLGPLAWNSTVSSFFDDLHQIRGAFNKGAEATVGRGEGETIIK
FNTKSWSRSMVLHELGHTLSLIDEHMRPDRDEYLKVYPKNALKISDTIINGKSDHHLFPF
LKSELGGVNVESGEEVKQAVHSFIPGQLKDFHARGIQKLFS
>generic|BTA013250.1|
MGWNESESEGCPEEVVVFYNDTLPIPLAVPLLEAVATTIVLGLIILLTVVGNILVILSVF
TYRPLRIVQNFFIVSLAVADLTVALLVMPLNVAYNLLGRWVFGIYLCKIWLTCDVLCCTA
SILNLSAIALDRYWAITDPINYAQKRTVKRVNGMIAAVWVLSAVISSPPLVGWNDWPDEF
HRDTPCRLTSQRGYVIYSSLGSFYIPLLIMTIVYAQIFIATRRRLHQRAMASRLGASQLS
SKYKPGTNDAQVTIEQESVSSDNNRSPSPTGKRPKKGSKGKKKKKEKEKELAKSQKEMNR
LLSSLDTENSLSDIQDHSSESAKKDSDKEVKTVAMRPEEVPTKIAVVSTNNNCRPVQVSQ
FIEEKQRISLSKERKAARTLGIIMGVFVICWLPFFLMYVVLPFCASCCPSDAFVDVITWL
GYINSALNPIIYTIFNLDFRKAFKKLLHIPVTNR
>generic|BTA013251.1|
MKRTLNTARKLNLEARILRRLKIMARPKGPRNPFAVFARLLQGRHLSEIMDLAAALVERW
NQLTPEEKERLVEEISTLIRDQSQMQARLRNLAAANMNHSQRTSNSKASITSTKRIQVPT
ELLPDSSSSVLDEGDVEALVSTWHYVESNMDQIARAVLLRFVKSCPSLHTAILGFKSLAE
RVWLNESVRIHSREILLALGKLIPLLQSPNRLVHSLREVRNYCKRNIPEENYSAFKRAVL
ACFKYYLGKRKFGGHATRAWDKLLAVTFGILKRECEESANSCNG
>generic|BTA013252.1|
MLFLRKSXXXXXXXXXXXXXXXXXXXXXXSGEVVLASGSHGRRLASLGRRMSKAPLRYLT
VVPTSARHFTTNLSLSTPHAVNNSSNYNDSGHGIDLKRALQAADRRRSKFTDRSQLKYSR
RIVVKLGSAVITREDEHGLALGRLASIVEQVAELQQEGRECIMVTSGAVAFGKQKLTQEL
LMSLSMRETLSTTDTTRQDVKTFLEPRAAAAVGQSGLMSLYDAMFAQYGVKIAQVLVTKP
DFYNEETRKNLFTTLSELLSLNILPIINTNDAVTPPPAPEAPSGKKVIALKDNDSLAAML
AAEIQSDLLILMSDVDGIYTLPPWQEGSKMIWTYTSDMHDVVQFGKKSKVGTGGMDSKVQ
AATWALDRGVSVVICNGMQDKAIRSIMSGRKIGTFFTEAINTVTTPTEVLAENARHGSRV
LQALPAEARAEAIYKLADLLVSKQSDILDANGKDINEAKKANTSGPLLDRLKLSPSKLKN
LAVGLKQIAESSHKNVGRVIRKTKLAEGLELTQITVPIGVLLVIFESRPDCLPQVAALAL
SSANGLLLKGGKEAAHSNRALMDVVKEAICSVGADNAISLISTREEIADLLSMEKHIDLI
IPRGSSELVRSIQEKSQHIPVLGHAEGICHVYVDNEADFAKAIKIVRDAKCDYPAACNAM
ETLLIHEDLLKSQFFIDVCNALKNEGVTVYSGPALSQKLTFGPPPVKSLKTEYGSLECAI
EVVKDLQEAVDHIHTYGSGHTDVIVTENREKAALFQRAVDSACVFHNSSSRFADGYRFGL
GAEVGISTARIHARGPVGVEGLLTTKWVLNGDGHVASEFAEGGPCQFVHQSLPID
>generic|BTA013253.1|
MYLYIAQLFICCPSSNDAINIIASIKLGNIFVYSFQVSHFDFSKNATFKLRYLVNDTFWS
RRKGPIFFYTGNEGDIELFARNTGFMWDIAAEFRAMLVFAEHRYYGKSMPFGDNSFSSPE
YSGYLTSTEAMADFVDVIYQIWGETKVNSPVIAFGGSYGAPIWQFEGMTPCSTAFKIVTD
VFSMADKECSATIRRAWSIIDKQGQSEDGRRLLSKSWNLCKELNNTKDVETFKAYINEAC
FDLAMINYPYPTNFLAPVPAWPVKAVCSYMNDSSVPDLELLDKLFRGISVYSNYTGQTKC
LDVDLDDNTAGLSYSGWDIQSCTEMVMPMCADGVNDMFEPDEWNLQNYSDTCVNKYKLKP
DPRIIEKLYGGKNINDHKNIIFSNGLLDPWSGGGVMKDISSSIFTVIIPESAHHLDLRAA
DPADPDSVKQARKHYKKIFRAWLEEHYRTSAQRTK
>generic|BTA013254.2|
MSDTSELIVPEQEYEDPFCVPGKPSVVQFADITSAAFKIRDGIVRTPCMKSHLSELTGME
IFLKKDFLQFTGSFKERGASYALMKLTTEQKSAGVISASLGNHAQALSYHGQRLKIPVTV
IMPIVAPIMKIQSCRNLGANVVVQGRNMKEAKLIAMKLAKERSLVYINGYDHPDIIAGQG
TIGLEVVDEVPNIDAIVVPVGGAGLIAGVALAVKTLNPHIKVIVSILNEINYFIVVASIL
DYRPGKEQGVESERCASFSKAVENGGPVMLDIESTLADGLAVPMVGYNAFATAAPLVDRT
VVVKEEWIAIAILRLVELEKCVVEGAGAVGLAAILAGQLEELRGKRVVLLLCGGNIDTTI
LGRCLERGLAVDGRLMKFSVNISDRPGGIAELTRLLAQLEVSIKDIIHERAWVTSNVFGV
KVTVMCETRDEDHAAHLKTVLKENYKQVTFEELPKFQAPLL
>generic|BTA013255.1|
MCASFRSPAFSFAFAIAVIGLLVVLLAAMVFVSYRPEYGSVVGNTSRLCFSCSGGPGSLC
ERMDGSGVVPTQNCPMTVLCGTRCEPGMLTSRACVYKRDLETCRIDACKICERNYCNGEP
SPCREPPNLALVPVLASAAFENSGAAEHRGTAEHRGTAEHRGTAEHRAFAERRATTDPAA
NKTTTEQIAVPYLSL
>generic|BTA013256.1|
MPAVPIADDCLFEFIHAELVNYVASSSKGDHDVSTLEYLGFCCGYRIIERLTKDWPRFKD
ELDTLKFMCTDFWSSIFKKQIDNLRTNHAGVYVLLDNNFRLISKMSSGNQYLEVAPRYVT
FTCGLLRGALANLGIHCVVTSEIKTLPACAFHLESLRTLHVCTQHPAVLAHPVVSASDSR
PQ
>generic|BTA013257.1|
MTDPAGAPTSATRFRISDGDWVCSDSQCGNINFARRSACNRCNKEKADGVASKKKLGHEI
GKAAAEKSRGLFSADDWQCNKCGNVNWARRQQCNMCNAPKYGEVEERTGYGGGYNDRGVV
EYKERADSDDEYDEEEDDDDLSKYDLTGWGDADEESKDKSDSLASKKSSSSFRDRSRSRW
LESSSHHMCFGGLALAMLNIASYPCEQELDGMTPLTKCSPVAWYHF
>generic|BTA013258.1|
MDTITMADDLICGGTPYIPDDGMTGQQLMADGAGLTYNDFILLPGFIDFTANDVDLTSAL
TKKITLQAPLVSAPMDTVTESEMAIAMALCGGIGIIHHNCTPEYQANEVLKVKKYKHGFI
RDPIVLAPHNTVGDVFECKNEHGFCGFPITESGKLGGKLVGIVTSRDVDFLDIDKHRDVK
LASVMTPLDKLTTAPSDATLEQANRILEKSKKGKLPLVNDAGELISLIARTDLKKSRNYP
FASKDENKQLIVGAAIGTRDTDKSRIQLLFEAGVDVIVIDSSQGNSVYQIDMIRYIKKEF
PKLQVIGGNVVTAGQAKNLIDAGADGLRVGMGCGSICITQEVMAVGRPQGTAVYRVAEYA
RRFGVPVIADGGIQNIGHIMKALALGASTAMMGSLLAGTSEAPGEYFFSDGIRLKKYRGM
GSLEAMNRKDAKGAAMDRYFHNEMDKLKVAQGVSGAIADKGSVLRFLPYLQCGLRHSCQD
IGSRSLSSLRAMMYSGELKFERRTVSAQSEGNVHSLVSYEKRLF
>generic|BTA013259.1|
MTPLDKLTTAPSDATLEQANRILEKSKKGKLPLVNDAGELISLIARTDLKKSRNYPFASK
DENKQLIVGAAIGTRDTDKSRIQLLFEAGVDVIVIDSSQGNSVYQIDMIRYIKKEFPKLQ
VIGGNVVTAGQAKNLIDAGADGLRVGMGCGSICITQEVMAVGRPQGTAVYRVAEYARRFG
VPVIADGGIQNIGHIMKALALGASTAMMGSLLAGTSEAPGEYFFSDGIRLKKYRGMGSLE
AMNRKDAKGAAMDRYFHNEMDKLKVAQGVSGAIADKGSVLRFLPYLQCGLRHSCQDIGSR
SLSSLRAMMYSGELKFERRTVSAQSEGNVHSLVSYEKRLF
>generic|BTA013260.1|
MARYNVPNEVLKSKFRACLAGVVLGDCLGVPFEGIEKVVKRDLSDFMNALDQPDAKLAPL
RYSDDTAMTRSIAESLVENQKVDENDIAQRFTDVYFKEPNRGYGEGVVQVFTKWRTSLDD
LWNPAKEQYNGDGSYGNGGAMRVAPIALFCHNSHDLLVKTVTSVTKLTHTNPLAISGALF
QSMAIQQALSLDPDEKLDEKIFLKNLREKIEAIEETIYDDHGFDLGKNWYYRNRINIIEK
LLEECRLKNVSDEEVVSSLGHYVDALNSVPTALFCFLRSTQKIPHIQTNNALRRTIEYAV
SLGGDTDTIASMAAALVGSYYGEEVIPQYYLKHTEAGKELAHLGEKLYDLVAPDLPPK
>generic|BTA013261.1|
MAFVARNLNPNNISCATNAINAGILKTISGTILPSRNTFVLRRKNPAPPGRINGNKREWF
KLKAIYKEYILVEDTQTKRLADKQFVLKTFVEDVGQKGDIIWMHPLRAYERLILPGLADF
GTPENIAEALKYKKTEEDIKYSTITAPEVKRILEVHTILKVTMNKETPWTMEPWHIRVAC
RQANIMLGSNDCVQFPRKIEGPNLDWEAKEFYVIIKINNFEEAKLRCRLHHWSTSPFDRL
PWESDFWGKRAEPIFPEDAELLSKMPLPPPKRVVKDDWA
>generic|BTA013262.2|
MQQSAADGEKSKIVEKLRETLSDRRAKKSMTRRLGSKGLYRRSNSEPIPIKVDMLMTGGH
HLPSNFDGPHFFDQKACNLAVMACEEIEEFFGVYLLYCTNPKFKGRTYIGFTVDPNRRIK
QHNTGAHAGGAKRTSNRGPWEMVLIIHGFPNNISALRFEWAWQNPHRSRRLRHLKKKTNR
ERCYDFRLKVLAEMLSTCPWNRLPLTIRWLNLDFERSLQVYRPPPLHMCITNGPIVRKQL
KTSSSEEDLFSLLSCDVCGDEVEKESQITCLHPDCDLNAHIVCLANRDFQTTVYRLILAP
RGSRIWPNYYQWSSEDHRSPHVPQVPLDLFRKPWIWAKPRPSRAPGSWVIGVGLQRMPWL
PTVQRKCKHYCDPKPKAAVAYAPPF
>generic|BTA013263.1|
MKGKNCVAIASDKKFGIQLQLISKEFPKIFEMGPHLYVGLPGLATDTQTVHARLKFRQNL
FELKEGTRMSPKVFSSMVSNMLYEKRFGPYFVEPIVVGLEPDTYEPFICNMDLIGNVCFP
EDFVVGGTCEDQLFGTCETMWEPDLSPDDLFETISQALMSAFNRDAGSGWGAVVYIM
>generic|BTA013264.1|
MGRRSEEREERERDRLRKEREREKDRDNEGSDKGATKKEIKEEEEDNGSEAKPKKEPLSL
EELLAKKKAEEEARSKPKFLTKEERAKEAMRKREQEVEEMRKRMEEERKKRLQFTREAHT
SETRRDDTRRQRENVEDKEVSKDKERESEAIKERYLGLVKKKRRVRRLNDRKFVFDWDAN
EDTSIDYNNLYKERHQVQFYGRGNIAGIDIKAQKRDQSKFYGDLLERRRTEAEKEQEKVR
LKKVKRKEDKQKWDDRHWTEKAQTEMTERDWRIFREDYNITIKGGKIPDPIRSWKESGIP
SELLDIINTIGYKEPTPIQRQAIPIGLQNRDIIGVAETGSGKTLAFLIPLLMWIQSLPKI
ERLEDADQGPYSIILAPTRELAQQIEEETNKFGKPLGIRTVVVVGGLSREEQGFRLRLGC
EIVIATPGRLIDVLENRYLVLNQCTYIVLDEADRMIDMGFEPDVQKILEYMPVTNLKPDN
EDAEDESKLLANYFSKKKYRQTVMFTATMPPAVERLARTYLRRPAVVYIGSIGKPTERTE
QIVYLVTESDKRKKLMEILQRGVEPPVIIFVNQKKGADVLAKGLEKLGFNACTLHGGKGQ
EQREHALSSLKTGAKDILVATDVAGRGIDIKDVSMVINYDMAKSIEDYTHRIGRTGRAGK
TGVAVSFLTKDDSALFYDLKQVIVASPVSQCPPELLNHPDAQHKPGTVLVPKKRREEKIF
A
>generic|BTA013265.1|
MKVLSLFAGTLSKVVHGANSPLRNFSSSVMAKSKFEYVKGFEEDRKCLPNCWIVVRIDGR
SFTRFSDVHKFEKPNDRRALELMTRAASYVMEELKEISLAFGTSDEYSFIFRKDAQLYNR
RRDKIMSTVNSLFSSAFVFHWTSFFGFVKLLYPPAFDARVVLYPTDANLRDYLSWRQADV
HINNLYNTAFWTLVKKGNLTPQQAQERLKNTLASHKNEILFKEFDINYNNEPPLFRKGTT
LVRKLVQTPPDNKLKQFIIPLNVDIIGEEFWKENPEIIGMKSIQIYSKKGDEVGYMVSSK
LPTTHENIEPTVPQNQEPSSA
>generic|BTA013266.1|
MSKGKFEYVRSFEEHVKCLPNSWIVVRINGRNFQRFAELHGFEKPNDKRALELMTRAASS
VMEDLREITIAYGACDEYSFVFRKDAQLYNRRHDKILSIVNSLFSTSFVYHWNSFFPFSK
MLYPPSFDARIILFPTDKNLRDYLSWRQADVHLSNLYSTTIWALVLKKKYNFHQAEERIK
NTSITQKTEILMNELDINYNLEPPLFRKGTTLVRKLVATPPDGSLKEFIFPLTVDIIGEP
FWKENPEIIGMKSIQICHKKEEDVGYLVPNHLPTVNKEEMEPPPLPNPIIARVPPPPIPV
TGRPVKMVKQNIIQDRRNRRNNLDQHILLDRGPPDYRNIPMQVCSHRLSMKLLKASVVVQ
P
>generic|BTA013267.1|
MPRPDYASAYLLPAAATAALAYLQRCLDYSGSHAAATAALAWPHLCVASPARFGSNLEDN
TIPDNDGKELNGNNVKRMNPQDKRTKRGNKKSARHYDGNFVDINNMSQFTPSHWTMNHPH
PQRQHLYPAMSDPSVCSYQIPISFPMESVSFPCYPVYQSPVIPEMRKQSHSSPRRLPSQS
RIINNTHLRQSENYTSLPPVPPPEAPEDHQRRFSDPGKYLCAISTFGSNLEDNTIPDNDG
KELNGNNVKRMNPQDKRTKRGNKKSARHYDGNFVDINNMSQFTPSHWTMNHPHPQRQHLY
PAMSDPSVCSYQIPISFPMESVSFPCYPVYQSPVIPEMRKQSHSSPRRLPSQSRIINNTH
LRQSENYTSLPPVPPPEAPEDHQRRFSDPGLGNVDDSDLESSTCGSDDSVPLSNSKLMDQ
LTAVNNQVQRLSTQLFQTQSELDELKLDMVSVKNSLASKYEQPGLLSEMIGEIKKAAEIR
EKAFLSQISSFISSVNLKKFETSCHEESINVSEKGDQPTVTSSEFEIDSSRKILEVEKKC
VQLEQALSDAISAKIKAENEAERWKTKLISQKDKSSSQETASSEIDNDEKLIEDLSKVNL
STPKETQCILPSSKGDSCSFPDSHTRRKKEDFTKTHPDSTERLDSSPSTRILNSKNYSRL
LSSGLEILDQLDDHALGPVTDL
>generic|BTA013268.1|
MKEKKRCTARKTKTKLELPKRTDSKGGAKRLSQVKELPGRSGGGKKLQKKLRADEEREKR
KRKEAGKSGRGTVMNEQPKGGTSRFEGDRLRIASRLETRCDEGAIENPAAGVGIAK
>generic|BTA013269.1|
MLSQKLYGDSASMSHAMSPSSYSMSVSNCSPQTAPTFNPNMLASSGVAQMAMNGSCMGPA
AMGYGSQMNGSCMGSMGYNGALGMGGRPDLGGVPEAASPDAAALQRARADKTYRRSYTHA
KPPYSYISLITMAIQNSPTKMLTLSEIYQFIMDLFPFYRQNQQRWQNSIRHSLSFNDCFV
KVPRTPDKPGKGSFWTLHPDSGNMFENGCYLRRQKRFKDDKKEAIRQAHKTVSPHPHHHH
HHEDKKGGERLHHDNKGNDLGALSGKLDESLLHQSELCLQQPQDDLAAVVAGRCLPLDHY
GHHLKSEYAASSHPFSITRLLPAESKAEIRMYDMAQYAQYNDSYYQSSLYHHPPTASTAL

>generic|BTA013270.1|
MLKFVPCLVAHWSLGAGGRARHNGRCEPDRVSSRKSRIDMGQSRYFCDCCPYGYHIDLDF
VRFCETYSKQSFDSPSKQRRRERRRNRQSMEVLLGIAEGSGVLSSPNLVSNQRPLASPHV
SDSLQKAVLDFEEVLEKSSNRLSGSSQWTDTTIPPPDGFNAGQCFDYESTRDIMSPGVIP
LYPAPTISNDSDNASAGSNTSATLQNIREQMATSLEKMKELEDQVKVIPKLQIQLSHLKE
EKKKLLQQLQEKDAQYAQLKMQELQLSKVNEMRKQELQLAKLNEIDKDYYQILKKNKDNC
SFEKDKKDKISTREVAVSCTSIMRDVGVMHSGPRLYSISTNTPVKTFSVSSIQQEEILPI
QQKESIIDRLSKQLNPSVGVQVSSKLSPLQIIEKRSIGVQVVEEVRKSHASIQVKVAKSD
VSVGIRPLLKDTGSSDCTIDEIMCEKCKSLKQGVALNALGMTRSKSFDYSNTSPNLKRRH
LMKNVSCSTDIKLYSRGTNTENLAMLGLIRTVSCGTDVKTQSRAVNTVQPKLERREIGVN
TKVKKFADVSVGDSTKMSPKIENGPSICDKCNCTIRKVANDMLNTNIKAKSEAVKVERPG
SLKVDRSECVKVERSESIKSEKSPLLVSKIPRPKAASASTSATSSPKPTRKVLTRQDTYT
KVCITPPLQEPEKSSLPSISSSSNLKSKLNASEPNLNAGSDGSDIVSPVNQERSFDSEDL
LFQPIDENREKASPSPEMKGAMKVLNDHLKKVPINQLPQQLLKNAINIIQQEWFKVSSLA
AANHLVVEDYLECIEEYSTALLEFIVNLRDASGNTAMHYAVSHGNFDVVAALLDSKVCNI
NMFNYAGFTCSMLVALTEIKSDTHLHVVKRLFQLADINIRATGNGQTALMLAAARGKLVT
AQLLVQCGADVNVQDNDGSTALMCAAELGYIDIVNLLIAQPDCDLTITDHDGSTALNIAM
DAGHRNIGVVLYAQQHFARGASPFAAKGKRSKSATPAYNHTGASRPTSSRALTPQHSPTK
EKKGL
>generic|BTA013271.1|
MTQHIKDVCSKAKKITSHYRPLLPNLNGPAFIQKRIMIHAMLSVIFYGVAFWGPACKSKG
NINEIRKTIRPMKLALCSSYRTVSDACLDIISGIPSTKILIKEKIEKYNRKDPYETEQDK
KIRWQIEWEETKGNLWIKKLIPQIHIWLNRKHGNTNYYLTQFFTNHGAYAQYLFRFKKRS
DPFCPMCKNLTIDDAEHTFFHCESFKLLRNSLQSKLNVSITPENIIEQMINTKKNWYLIQ
YYITEVLKQKQKVLNEDGNEMSPEMPTYQHSSLDDMSADNSEDNADT
>generic|BTA013272.1|
MAMLKLCKLVNPPVIKSLIPLSPFSTTTTKFYVDKKESGCGSGSHARPGSKFTAKSTSVQ
RQNYHPECEKAVNNQVNMELYASYVYLSMATHFDRDDVALPGFRKFFHAAHLEEIEHATM
LLDFQNMRGGRAEFFDVLKPKVEKWGDTKSMVLAALQLEMEVNQSLLDLSGLATKHNDIN
MTDFLDDFLMEQVRGQKMLADMLKNVSRVEEGLGIYELDQRLLKNPQAYAPVTSHEINKS

>generic|BTA013273.1|
MMLSQNQHAPGMSPLLPSFGFTQDQVACVCEVLQQSGNIDRLGRFIWSLPACDKLHKNES
VLKAKAMVAFHKGNFKELYKILENHSFSPHNHPKLQALWMKAHYLETEKQRGRPLGAVGK
YRVRRKFPLPKTIWDGEEVSYCFKEKSRTVLREWYTHNPYPSPREKRELADSTGLTTTQV
SNWFKNRRQRDRAAEQNKDG
>generic|BTA013274.1|
MRKLRFALTLEEPRYFTPRRPCLTSISRHRLPSGLIIGIDRQSDQEDIESKERSYWSSVR
SPSGVGDGSDKMGCLGGPNSTLDSNESSESIDGDLHHHMKTSIPPNHNMVSSQDALSHHD
LFSSVSELKPSPASLSATVMSNAAVAAAYQSQINLVNARPIGAELSRGTGPTSAYMQSDT
AMLQDYHSL
>generic|BTA013275.1|
MNTATALLAAIILSSSTELASPAKILLLYPIPYPSHWKAFKPLFEELAKRGHQITAYTTL
PGLKSFKNFEHIAISADTSKVDVMGFDPVVCRSKTLISYLYGLWGYFSAINEAALESKEL
QELMHSDEKFDLLMTEANFMEESILGFSHKFNVPVVSMYPIFITPWMAQLAGIPHSYSYI
PSTLQPFTDQMSFWQRTVNTLTGLSEILLGHLHHLPSQERMMRKHFKYPGSENIPPLGEL
IANISLHLIDSHQIMSFVRPYPPHVIDVAGMNTKSAGKLPQDLQTFLDDAKDGFIYVCFG
SFINKKAFSRRFENVLTETLRGLKWKVIMKSSDEIEGAPHIMTRPWLPQVEILSHPNCKL
FVTHGGFNSLMEVMSIGVPTLGLPFFSDQFQNVAWYEHKGVGLKIDYDTATVADLTEKIN
TIINTPS
>generic|BTA013276.1|
MSIGVPTLGLPFFSDQRRNVVWYREHGIGLQIDYEDETVSSMVEKINTIIRTPSFMENAK
RIAELYHDEPRSRLDNAVYWVEYVIRHKGAHHLKPASVKIPYRQYLLLDVIAFFILIFCA
IIYSGYYAICKIALFLAGTEYKPEAKTQL
>generic|BTA013277.1|
MGCRSMSTISYLLMIWSYFSSIHEASLESKELQSLMRSNQEFDLMIAEATFMEESILGFS
HKFNVPVVNLYPTFISPMMAHLAGTPHSFSYIPNTLEPLSDRMNFWQRTWNTLIGTAEIL
IGDWYYLPYQERMMRRHFKYPGSESIPPLRELIANISVHLVDSHPMMTSVRPYPPHVIDV
AGMNIKPTGELPQSGPLKIFGVPKVVFFDLGALKKLQAFISLCAEVRWVMPIAAGEGL
>generic|BTA013278.1|
MVKLLFQVVSKSVPACRFIFDSSAAWCIRRKHQFIPAKYLKSQAEARKEPAIMKLDTPEF
HSIFTPELEKLVSIFNKHSYEIRIAGGAVRDLLMGKAPHDLDFATVATPDEVKSMFITEN
IRMINNRGEKHGTITARINDKANFEVTTLRIDISTDGRHAEVQFTTDWKLDANRRDLTIN
AMFLGLDGTVYDYFYGYEDLQKRRVRFVGDAVQRIQEDYLRMLRYFRFYGRIAEHPDAHD
GPTLEAMRQNASGLDRISGERIWAELSKILEGNFGGELMAKMLSLGMGPHMGFPKDSNVD
EFMRIWNQSKNIKLKPPSLIAALVSSIDEVTELYGRLKFSALERDLCYFIVEHRGAPEAV
NRLRPYQLLELHSRFKPNVAHDFVIELLKYKNDLELLKEFEPWRCPKFPVNGIILRENGV
PGGPSMGMAMSKLKAYWADHDFKATAEDIIKQIPRILDEMGVDPSAEPQKKPSPKKSRVG
KTTLTKKICERLRTNRIKIQGFYTEEKREHGSRIGFDVVSLDGKRGPLARITSQQCGNFP
KVGKYAVDIQAFESIALPILNNLQGSPVLILDEIGKMELYSNKFKQKVSEIFRNSETVIL
ATIPSRPMPVVDSLRKLPSAKIFTLSVQNRDDLEDEVMTHLMAPLATT
>generic|BTA013279.1|
MNGVDKPDISPEAKEQAEKFKAEANELYKKQDFNGAIELYTKAIETNPCSAIYYANRSIA
NLKLENFGYALNDASKAIEVDRNYIKGYYRRAAAYMSLGKYKQALSDLATVTKFRPNDSD
AKMKYNECNKIVKKLMFEKAIAVNDTRSIADSINFESMTIEDDYSGPALDNGKVTKTFME
ELLRTYKDQKKLHKKYAYSILLQVKSLFEKQPTLVDINIPDNEKITVCGDIHGQFYDLLN
IFEINGQPSETNPYLFNGDFVDRGSFSIECIFTLFGFKLLYPDKFFMARGNHESDNMNQI
YGFFGECRAKYSSEMCDLFTEVYNMLPLAHCINKRILIMHGGLFSKDGVTLDDIRNIDRN
RQPPEEGLMCELLWSDPQDGMGRIPSKRGVGIQFGPDVTKAFCDHNNLDFIIRSHEVKQE
GYEVQHDGRCITVFSAPNYCDSANNKGAFIKLKAPALKPEYVVYNCVPHPPVSALMYAHN
SFLSFFN
>generic|BTA013280.1|
MESLHNSTKSKELKDSEEEELQHVENELAIVEAKLRSLIAKKNSLLRRKEDLKDICALKR
SKSQTKEEDWNHEGFEWSSKLRAILKSTFQISEFRPYQLSPINITLAKKDCILIMPTGGG
KSLCFQLPALIEDGFTLVISPMISLMEDQIMHLNKLGVKAEMISSETNLKASNGIFQGMV
ESKSSLKLLYVAPERLAKSKKFMSKLQKAHELGRLSRIAIDEVHCCSTWGHDFRPDYQFL
SVLKDMFPEVPILGLTATATTKVIIDVQKMLSIPGCMVIKASFNRPNLYYEVRIKPTAQK
ECIDELEYLLKNTFKNQSGIIYTTSIKDCEDLRKELRARNLQVSGYHARLEPEIRSKVHQ
KWLTGEYQAVVATIAFGLGIDKPNVRFVIHHCLSKSMENFYQESGRAGRDGQRAHCILYY
RLQDVFKLSTMVFSTQTGLENLYSIVKYCLEPSRCRRSIIASHFDEVWDYSDCDKMCDNC
KKSRQSTDMDITPHCLTILKIIETAINEDTKLTAQMILDIWFGKNNKIKCKVATPKFPRE
KAENILATLLIKGILKEDFHFTPYSTISYMKAGPKHASVLHRGEKVTMPIKGISSESTSS
ENDKNDRVPDSFASKSNSGSHTQSKNKPDNATGVSTKRSGGVACNENVIKPKKSRIIIVS
SDSE
>generic|BTA013281.1|
MSEFGAAVEEFQGDSSVSSAVLISGKPGVFIAGADITMLAACKTKEEVKNISVSGQNLLA
KVAASRKPIVAAIMGPCLGGGLEVALSCQYRIAVKDRKTAVGLPEVMLGLLPGAGGTQRL
PKLTSVPTALDLELTGKSVKADKAKKLGIIDLLVDPLGPGLAPAETRTMEYLEEVAVKVA
QDIAAGKITLQRKKGLTDKVLNFALGYDFVKDKIFGKAKSSVMKMTGGLYPAPLKIIEVI
RTGIDKGPRAGYEAESEGFAELAMTPQSKGLIGLFFGQTECKKNRFGKPQTPVKTVGVLG
AGLMGAGIVQVSIDKGYNVIMKDATDKGLRRGETQIANGLINGVKRKRLSALEKDRYLAN
LDATLSYDSFKKADLIVEAVFEDINVKHKVIKELEQVVPPHCIIATNTSAIPIAKIAAGS
SRPEKVIGMHYFSPVDKMQLLEIITHDKTSNDTAAAAVSVGLKQGKVVIVVKDGPGFYTT
RILSTMLSEAMRLLQEGVNPKDLDKLTKQFGFPVGAATLSDEVGIDVGSHIAADLAKVFG
ERFAGGNLGILQDMVKQGFLGRKSGKGYFVYKSGTKDRPVNDGALGVINNYRTDPKGEFT
DEDKQLRLVSRFVNEAVLCLQETLLNGPTSRPALIFDSNTVSRI
>generic|BTA013282.1|
MPEIALVDSEDEDDVEAYDFSDEPSTEEDFEAVMTEVQDLPESPHSEINNEPKGDVGAVF
GLGFPPFTGGPFRWVDQYGADKLVKKMELYHSLYGAPFEPCQLLLDHARDSSKKFYPS
>generic|BTA013742.1|
MNDQLSIHISLFEAVVSLNPVRILKHEAEEEKAEVARLSSFVGAIAIGDLVKSTLGPKGM
DKILVAHGRSAGQVEVTNDGATILKAIGVDNPAAKILVDMSKVQDDEVGDGTTSVTVLSA
ELLREAEKLVDQKIHPQVIVAGWRKATVIASKALLDASMDHSADPKAFEEDLLNIARTTL
SSKILSQHKEYFAKLAVQAVLRLKGSGNLSAIQIIRKSGGSLEDSFLDEGFLLDKKVGQH
QPKRIEDAQILIANTPMDTDKIKVFGSRVRVDSMAKIADLELAEKEKMKSKVDKIIKHKC
NVFINRQLIYNYPEQLFADAGVMAIEHADFDGIERLALVTGGEIVSTFDNPDLVKLGHCK
LIEEIMIGEDTLLRFSGVPLGEACTIIIRGATQQIIDEADRSLHDALCVLAATVRESRII
YGGGSAEMLMSVAVSAEAARTPGKEAVAMEAFARALQTLPTAIADNAGYDSAQLISELRA
AHVRGSLYSGLDMDQGRVEDMRKLGITESYVVKRQVLLSASEAAEMILRVDDIIKAAPRK
RTEDRGHC
>generic|BTA013743.1|
MKPLCVLRKIEVCSANSVIVSGDYLKDITRCSTKTLELSRGGQASSVEIKVHESMIPSNI
TSKFSEKWQEQILVDPNADETKKKSLTQS
>generic|BTA013744.1|
MAYDDILIQLGEFGRYQKKIYILLCLPVISVALHKLAGVFLQAKVAHRCRLPNEFHDTSL
NLSDFNLTMVLPKDEVTGNPSTCRILDTNFSSEYFASGVPANQSVSCNDWIFDPENVRWS
TVTEVCIILKYGRRPIFFISLVMLVAFGVLAGFAPDIWTFSALRLLIGAATTGVFLVAYV
LALEMVGPSKRMVAGVCNQLFFTAGFLFTAVFAYYFPNWRHLEIAISLPTILFLSYWWFI
PESTRWLLLQGRKEEAKAIILKVAKENKVSLSPETLDDFLKKDDLPDDTKEQKRPSALDL
MRHANLRKKSLIIFYLWFVNSGAYYGLSWNTSSLGGNPYLNFILSGLVEIPAYCFLLVTL
NRWGRRTILSGCMIAGGLALIATMFPQEGSSSAWLIFFAMSGKLALAASYSTVYVFSAEQ
FPTVVRNVGMGVSSTVARFGSIAAPYINILGEVWRPLPFIIFGSFALSAGALALLLPETH
NKDLPDSIADGENFGK
>generic|BTA013745.1|
MHSKGANLIWSRPLSQIETSQLLQASAPLCALGVLSKPVLDFDSDCVRLLEALYEDHGDT
LALQYGGSQLVHRIKTYRKTAPWTSQGNDIMQTLSRYYSNTFSDAEKQHAMNLFLGLFVP
QPGTPPIWENATDYYLHHPEAVGNFKRKKSPLTQWWDAEVLESLPLALNQTQKQCVDIVP
GVKKDLETIDGYKQFYRSSEFTELNETFAFMISHSVRDFMPHCVTDYSPFRVRIRPGRMR
EETASKANTNMKNPSLTGHCSTGSTASSSSGSEESDNEDVITRNSDSQCSMSKENLTTFE
SLFPTMKQVYGIDCTEPNKADKLMYKRFVSVGRIATKKRSSELDRLSQLLTLSQQNQTSF
NSDDIYHVTPPEVSAESIHIYENYVNRSIYGAADPDQRTLNKYEEYAKCAGDCLLDLTSR
DGNWFLDDMCWTTSSAVKLISYFPPLKSESSTEADFQSTLKCLHSAHKIFRILQELLINV
ESIILPECLQTVLVGENSVLAMVAQLSHITNSTPIPLSELLHQLGLHLRFVVMGMPAPVW
EEEFREVLNDMFLLKRLQTMQDFFSLCTIMGAGFIGGADAPTFFYSDAILCRPIQQFIAD
FLGRNLLGVFSQTLAVTICLLLQRSGLNVTSEVEQRDIGAQNKVSLEELCQPKSVDIF
>generic|BTA013746.1|
MGNPCWRMTAFQALRILLGLLCLNESLRPGIAAVFYCRNLNVSTGALVTTRPYNTKLWCG
EPQGKFLAVARNTLFFLQCRSGDSKLKEATAAIFETGNATGGTTIFGQDEVCDVVQKDLQ
NPTQAVDLAYMLDGITVPFNCQTCNANHYFEYLAKGQMADTYTALYKWPGEPNTGKLSLP
RVGKEYLTISPQRIGGNTRSGGGDSGVPATGTTTGTYPTGNQAGQQVGANSGKPTRSGAS
GLRPFGRLSNLWGSFSRVSFGSSPTPSSQYQCARQMPQSDAEFSS
>generic|BTA013747.1|
MSGITFILSGRSSVLENRFSPPLSLGAGNGSNRSSSSSSSSSYEIGLVDLVFFNSIPNVT
EANNKLIFVKWKNEGGGVSVTKAVKLAIPPGAYELESIEKFLQEKLGTEAGFQLKANNNT
LRSKIKCAYGISFDVEESIGPLLGFSNRLLVANEWHDADRPVDIVPINLIRVECNLSSGS
YVNGEVAHTIFAFSLNVAPGYKMSLSPQTIIYSPINVGSIDHLRIDLVDQDGRPVNFGGE
EVTLRLHIREKKKKNHG
>generic|BTA013748.1|
MSVDKFGHANIPASSDRWNALVRQIANNLISARALSLDSLQGEHYNAGSKRISNLSDPSD
SRDAIPRAWFEEKLEEKYSYLEKELTNIRQMFQILTKTGATFGSDTAPGSKPTLIVLPTT
TTTTTTTSATT
>generic|BTA013749.1|
MKFFQQPKRLKIENKDPDVKAKRIPRHSDLLPDTIRCIVCGPSNCGKTNVVLCLLLEKNG
LKFENVYLYSKTPFQPKYEQLRLIFDQIPDLGYHVFGENVEIVKPRDAKKNSIFIFDDVA
CDKHDVMREYFSMGRHSGVDCFYLGQTYSRIPKQLIRDNSNLLVIFKQDDTNLRHVYDDH
ITTDMSFNTFKTMCSLCWENKYGFLVVDKDSELETGRYRKGFDVYIKP
>generic|BTA013750.1|
MDPEGTLVRAMPIQLMRDVKIKQKKPTRKQMIKKLGKAKAKVTYPNQGENIKLNSS
>generic|BTA013751.1|
MYRKKDLSCFVTQNSLNFFKILNIPYTFLKQSPTKWPKLHDFHLALKVVKNLKVVNDNAE
RAVSLIQTFNNTITKNEERKQYLLKIVMEHRKAFPTPAKKFL
>generic|BTA013752.1|
MRDEGNPSHNRRSVIIDSRLKSGTIPRNENRTFLPQGLTCCGTHHITPESHFQHKLEPIF
VS
>generic|BTA013753.1|
MQLSISIFRSELGEKTSEVVDASWERVDLLLVASNSIYNYPRLYGPNVVEVGPLHIQGTP
QKLSQSVKTFLDGAEMGVIYFSLGSHIRAKSLTDYVIANFLRVFTELPRGYRVLWKWESD
DPIPGHPDYILTQKWIQQQSVLAHPKVKVFITHGGLQSFQEAVHFGVPLIGIPWFADQEM
TVQKIIDAGVGVKLEHSTLTSYESIRDVVHGFLADENYATFSRNMELLSGRSKGLTAKAS
DTATFWVEYVTKVGGASHLRPSTADATLIEYFCFDIFIVVTILAVTAIYGGPKVFP
>generic|BTA013754.1|
MISAPRASSCFSMFLNFNMGDPCRLFPAIPSKIILFYTCLVYQPTPTPTTKSFDELLDAF
ITVETHRKSVLKEAQNEGTELKNNETIVFLEVLREADEALVNVRHYFDAGRILFDFRNGK
SNLEQADAAQLTSVPPSKSYDELLDELIAVEPKRKAALKKAVGEATRYKNNATLKFLEAT
KQGDEELVKIRQFFDAGRIYFDFGKGKYKFEHEQIDAFKKTALLREKDYFSNQVDKVTAT
HATIESEKGDLPKEELGKLQPLFDSFDRSYEALNPLVTQFLINMKEDIKLRPG
>generic|BTA013755.2|
MILTFLCSIALIFGSVEASPTSTPPTSTPPTSTPPTSTPPTSTPPTSTPPTSTPPTSTPP
SKSFDELLDAFMVVENDRKAAIKIAEEAATEAKCNATLNFLKVVREADKVLENLRRYFDA
GKVMFDMNKGKLKLSEADLLAVIKTELLRKNTYLNDELIKLSATYKSIEAHVPDLPKDMY
RVMRPIIELIKQSEHALIPLGTKFRDDLEKTKPTST
>generic|BTA013756.1|
MKLWTAKARPSQARGHSGDSMDAIFCVRTINDEAVEELRHLKGNALTSDSTGNGGSISVV
KTHSAVFTNMNGKQEGHAEMKEQVNKNGEMFAKVEQKVDAKEDPKAGSPNTHVLTAVDIP
SKGIHRVFSSEPGEKNLNLANLPAKATTTKRRVISPATLNRFEGDDTQEKNRQLEKILGL
AERYREELQSPHSSADLKDIRAQMRLQNYEKKSDYSSFINDPRTKQTVPTSDEDYEEVLE
KLKVADFLYNEYSMEDMVYQLAKVMFTQTLRRNPRTKQTVPTSDEDYEEVLEKLKVADFL
YNEYSMEDMVYQLAKVMFTQTLRRSSAEAQEALQKFTDFLESEAEQGRISRTLEKKVLDV
LVAALTDTLNEHPELTSAAREGFGRDNSPDSGFSHQSFYRNSNSMSSKSSEKSSLAESPK
SLQKGKVHETSAKKPLDMVMKKRNIHTSGIEDGEKV
>generic|BTA013757.1|
MAAFIKFCFMLLLVVCAVITQTQAASEEVKACNDICKKPIADRELCCQKQGYRAYGGCFD
NDKKLKCYTKRG
>generic|BTA013758.1|
MENIKLGTRKDVRKPLTAKVDHKSFSGISEGSYGVLPENGRTGRRKGEKTLAYIRNTFKR
GRNSLEWPKNTQKIDRFKWGDIDNRLSRVAAADEAEPSHAGMCDCESVNTCSSGCEACNE
GWAMTAENGCVDVNECVLPDVCKHNQFCVNEEGNYSCIECDAACSGCYGDGPDMCIKCAP
GYFLQDNFCVVILLFEDIIELIRSLQYFHYKAVNLDHILSFGEMVSKPQSGVCDGSTRCW
FAL
>generic|BTA013759.1|
MSSAEVDYGAGLDVQISEVPAPDSPGERGETHYDPTIPMIRISAPRDSITEDNVSLFKLS
GVDFVSEGGFATGRTGWGARKPASADLPLLAEGPDKPATGPEEPNEHPENETGDGLQRGP
PTAEKMEVNEIDTGRPIVRKHFRNFKINEKILGRISSDRSSRLAKEDVNQDIAPVSPPQP
TNHLLFNGEGAGRFFRLTFTRDESNDVLHDVFTPNRFRHVNSYAPTTTNVTSIHEDTDVD
MLPVPALLRNIPVEEYSTIRIPEDIPGNLKTLKTSSNLAMEPSVPGVSDACETSDTSCNT
LDTDIQVEDEIKTVEPLSSVSSAYNEMTSSVQGVTSARGMDLEPAAIIVIGGMTSAGHSG
SLVIDEQMPSEISLGARATRNQKEEVCNSEFDGRKCSRKFGSRVNETWKNGRGAGGKDST
LSSCTDDESLTLDPSRKNSFVSIDLDSESFLRDSENVRSPVGETRNGPKGLLDSKKDPSR
LLKMKRKIRNICERVKHNVIRKR
>generic|BTA013760.1|
MISALTSSVALIFTSIEASVPTTTHHHTNHHHHNHPPSKSFDELLDALTAVETNRKIVIK
EATEEGTERKSNETFKCLELVRQADEALVNIRHFFDAGRIFFNFSKNIQKDAHKGTDFLR
EEKFSNFSNQMNNLAATYETLSSQMKKIPKDELIKLRPVFDILKESDTILTPLVGQFQIN
LEESKEMIKKYQG
>generic|BTA013761.1|
MASYNGRFYRCSVEMSPFKRSIDKLSNKKKSFHELYQPRLISLSITPPATQLSDPTASPS
IPMSSGSVRDLQHCGLSISKSHRQPRANYTSFSEGRLINGKESLQGAWPWQVSLQLLHPK
FGLIAHWCGGVLIRPSWILTAAHCIHNDVFSLPLAALWTAVLGDWNRDIEENTEVRIPIE
SIVIHEAFHNYQHDIALLKLSRSLNQRDRGVRSICLMEAGPASGSGVAEREMEGAKDLTR
LCVATGWGRTDAKGALSSTLRQIKVPLHDNAVCKSKYEPSVPIQRGHLCGGKLDGHSGAC
VGDSGGPLQCILKDGRWFLAGITSFGSGCAKPGYPDVYTRLSFYVPWIRAQIKKYSEKSK
DS
>generic|BTA013762.1|
MVSTRQQSSVGGSNENSSHGSSETQQISSTRSGRTSAHNAHPTSELWKSGSANAGAASTV
ATPLTSKAPPNFLDFPTEIIEKIVNYLDYKNISHLRLVCRRMDKICGGILNSTFQRLQQS
MLHRFKSIKGQMPRRESARRAHPLACESDIVETLHMRLTLLQMSFGKHIERKHCCFFAGE
ILDEVYRILHYIKVTPKLARPYKVTDELFDLSTMAMEYFKDHIEPTLPEIAYFGSDFLDF
STSLPASATNKYLCLDSPPHMGSGKEDGSSPGHQSGDDRDRSTPSIQTPTYSIAFRRRFR
KMKQSMRRYSSQLSVLRRDVKQYKNKISEQQRTIVDHGNRLEENDKKNEEIMAKFGIIIQ
ELNKCKTELQYWRSKSPLNPLMCVSCGKPGTLGSPDEPQGQANPNAMLALEGFGNFDLMN
GLELFNNPMTASVAPVAGPSSEEMGGASQWQGPSDPPPAPSTSTRSAAIGVKRKSTSSDN
KQTPLTYKKSRNAVKLRSKRI
>generic|BTA013763.1|
MSPTATGMPNAGASRNIGHMLSNAERRRFSQHRPHAFAPSVKVINNITSSEALKAGIITF
EEVLNQKSRGRCGQEQGKPKWGGFLGENSASLAATSIPPVMMDTPSTWWTEDFVDLTSFT
TTVVDERGINQSSSVFYLSSICVIIVVTYAAYNVLPQPPSRKKDRLSNQDTAA
>generic|BTA013764.1|
MKIAKEVSVDDEHVYAKDEESTASAQPNGRLPDEDLGPNVEDRGVPDFTLLHDSSGNEAE
SQQKLLRKGNYRFSMTQTEKRSNVMWRISFLCWKKTPAVEVVLKGKGKSKSKTDIPPAIW
PQRPKVPGAAPGAVEATAPTSRTFGLRAQNGQYACIARRYRLMGVITYHGSTRLLVRPKN
NAKRPLGHYVAYCRRATGLWNEFDGTNARVNVIRNVSRINIQPSLLAYIKESFE
>generic|BTA013765.1|
MFDLNFGSSTSSFRMRDQKTSEIHMTSTSGPMHEVFSPCRWTGNSISPVEREKYRPRSSP
EVEHKKVKKEEKDCHASDGEKSDQDLVVDDASEDPISPPNGTASPRENGIDKIVPKKEHI
GPHSPRSGTSSNASTPSAKKMEEKPTTPISKSVTPTSGGSASSIVGGPSSALKPLVKPPA
LSQYPHYLAGAAPHELQAASAYGALHNNLAPTLNNYPRPPLVGYDPHSTMRAPLGPALSG
IPGGKPAYSFFVSAEGQMQPVPFPPDALIGPGIPRHARQINTLSHGEVVCAVTISNPTKY
VYTGGKGCVKVWDISQPGSKTPVSQLDCLQRDNYIRSVKLLPDGRTLIVGGEASNLSIWD
LASPTPRIKAELTSSAPACYALAISPDSKVCFSCCSDGNIAVWDLHNETLVRQFQGHTDG
ASCIDISADGTKLWTGGLDNTVRSWDLREGRQLEQHDFSSQIFSLGYCPTGEWLAVGMEN
SNVEVLHAHKADKYQLHLHESCVLSLRFAACGKWFVSTGKDNLLNAWRTPYGASIFQSKE
SSSVLSCDISADDKYIVTGSGDKKATVYEVIY
>generic|BTA013766.1|
MSKKQDAGSSHDKIGKNFFTEGKIFILLTTPYDNANFTTISGSEKVLCFHGPLIYEAKCL
ELTYNEDKSTYEYKIHYSGWNKSWDEWVPEDRVLKFNEQNLQKQKDLILAQEAESKNKRK
SRKIAGPDCPLKENSDSRSSTPVNDRSEKGDRRKHTATVAPSISSSQESCSEQPSKRRAA
KVDPAVETEEQYSTRIEIKIKLPDELKPWLVDDWDYIVLQRKWLNLPARVTVDQIIDDYK
KYKLNSRGNNAKKEVTIGTLSNGVKEYFNIMLSSQLLYKFERPQYNQILQKHPDTPMCQI
YGAIHLLRLFDTWLKTVLPCSTEMIMCYQKVNVSLHDKFVLCPIPPSPALIELMSCLPPD
ILELTFLSNLFLVILGSIPQGKINPPKSVIPMDEYWNLTAL
>generic|BTA013767.1|
MLSLSKVKVNGDSSELVLVVTIKIFCHCVYYLYKFFGFQELAQELHTSRIKLMQQQKMID
ECAAIESDYHALELKYDECEKNLQKLVRAKEKADEEIETLREMIEQEHILNEKLTEELEN
SKKQANVPPSPSPAGCNCDSFILSLQHKVKEMEEELDAMKNHNAELIKQYSELEGNYQST
AHQLENMTSLYESKREELLNSRQMIENLTEDKVLLEAELNQLRVPDVNVNQRGNSLFAEV
EDKRQSTAKNLEVMKIKYNKLSQKYTQAHEELKKLKEENIELLNEASNDKVRRIEAKMME
SYRTRIKDLEKQLAVYSKRPESPVIQTIDIRDLEVVSGMLDRARSDAESLRVELLRKSQS
EHEQGLHCYMAERKLRMSETSIKAKEKEIAKLNARLSELEETAKEYEKLRREIESGNKEN
GAPQESKKSTKSVRFCANVVSQEGELNKAKLVRQPKVFNQMIMAQKAPNHVLQVMRLHTS
AVCNAVAEAKPAIQKTFAIYRWNPDKPEEKPTMQEYTIDLNKCGPMVLDALIKIKNEVDP
TLTFRRSCREGICGSCAMNIGGCNTLACISKIDTTPGKVTKIYPLPHMYVIKDLVPDMNN
FYKQYQSIQPFLQRSDNHKVGTQQYLQSVEDRKKLDGLYECILCACCSTSCPSYWWNSDK
YLGPAVLMQAYRWIIDSRDEKTAERLDKLRDPFSVFRCHTIMNCTKTCPKGLNPGRAIAE
IKKLLSGIAKKEKPGLQTDALHQ
>generic|BTA013768.1|
MASKILSYQIIRRFSSARQAGHAEPIVIRGIEYPRDSFTNVTPKILSFIGKNKHNQEKHP
LCLLKKRITNYFYTRFAGRTGNPIFSMYDSIHPVVTVHENFDSLLIPKDHVSRSKSDCYY
INEKYLLRAHTTAHQSELISMGLDNFVVFGDTYRRDEIDSSHYPVFHQADSVRLCNQNQL
CMRIQNEIEVFEKKPTEEFSYKQPEHTLDASKVVEQELKAFLIGLTEHLFGKGIQYKWTD
SYFPFTHPSWELEIYFKDSWLELLGCGLIRHQILKNVGAGDRIGWAFGLGLERLAMALYS
IPDIRLFWSEDPGFLCQFDVEDVNKNVTYKPVSEYPPCINDISFWLPETQEYSSNDFYDL
VRSVGGDLIEQIRLIDSFTHPKKGTTSHCYRIVYRHLEKTLTQEEVNQLHKAIELAAAEN
LQVKIR
>generic|BTA013769.1|
METGSEVDDNAGEASENEGEQTLSNHKKSLKKLEQTDPEFYKFLEEHDKNLLVFSDEDEK
DDDEEDVDDEDADAKNDKTQDVDSEESDFEDDAPKKKIKDGKGRTIVTQSLIEHWQQKLR
SNDKCYRTLVRVMNAFQAALQRVKPEDSRSNMRYRVDGGAVFNGVIQLCVVDLQPALVRF
MGIKGRLTQNMLEHNKKFLKIRNPIKKYALGLIELIGAVSSENIVCVLLKHLHQLLVFVV
SVHLKTMIFKKLLRRLVSLWSTSSETIRVIAFVCLLRLAQLMHPLLEGMLKRMYISYVAN
CKFMSPTTMGSIQFMRKSLAELFGLDETIAYHHGFLYIRQLAIHLRNAVTVNSKESIQAV
YNWQYVSSLNLWVDLLVSAQDKEKLHSLQYPLIQIIIGCIKLVPAAKYYPLRFKLIRMLT
KLSTETGVFIPVLPLILEVLNNYDFNKRNKVVSMKPMTLTCVLTVSKQQLAENAFKDAIM
DLIYGCTLEYLSGESYRQSFPDLVVFANLQIKKFTKSCTNSHYVRKLKQLLEKINENSKF
IDTERRKAAIPLNEEKKIRAWELNMRQRGTPLGKFFASYSAKSRRDALIKDGQKPMTIKV

>generic|BTA013770.1|
MIINDDLKGSGNLATDYTTQHSLSRKLTQISGCSPGRTSVHTRMYLAHFELTLLLIQNFY
HAPIVNVI
>generic|BTA013771.1|
MSCYLQVVEEEGDEPIELPAEEDGTLLLSTLSAQFPGTSGLKFKTENKTTRGVRLVDGRL
HPPDNGWGDTVYYCVFPKENKRKSDDHLENSTAKTKRMETKMKCSDLIILGLPWKTTEEQ
LKEYFETFGEVLMVQVKKDNNSGQSKGYGFIRFANHESQIRVLAQRHMIDGRWCDVKVPN
SKGAGSQVPSKVFVGRCTEDISADDLRDYFSKYGEVTDVFIPKPFRAFAFVTFLDPEIAQ
HLCGEDHIIKGVSVHISEAAPKTDANARNNQYQSGNNQRNFGNRNDNKSGYGSGGGGYQP
NNGGGNQIWQGAPGRGNLDMPNLQALGINGQGNQNGPGVGSNMPNPLQSNPLNSVPINPV
LVAAALNQATNWAFTHLQNSQNSNDGGFPNSNGPNFGGQGPPAGGTFLNWMNQGPAGGNR
GPDNGPQGQPNNQGNNSNPGPNQQGSWNNKQADGNNFM
>generic|BTA013772.1|
MALRDLVEGECGRNSSVVKLTSHFVQDQSLKDEGVRHPFTHDDSFTTQSEQLIQQFFEET
MSNSPTFRMDSLIAEMRDLESSSTGVTGPVQSAPVSQLAFQEDSASWEDQFLGTGSQFQD
VNRDSIWTSDPWKPNNNQVSELGFGPSWAQDYLENQHELEDPRNEIFLPDISASEEYVEK
SGTESELQQTANEVVSALDDSKFTYSKFMKFMRQIGDGGVSVQDGAVIHHDLQNNLENSN
EVASLWSQEHLQNSSSIDKQIIEDSREWSEDFAAHPDFQSTKQQGDEKFSQQLWKELSER
WEKMLNVEEESESWNSEFTNFNSFKEYTFAPENPVVNDKDAFEEGKKKLEAGDLPSAVLC
FEAAAQQQPENAQVWQLLGTTQAENEQDPQAISALRKCLQLDPKNLTAWMGLAVSCANEN
FQNQACYALKEWIRNNPKYSSLVPPGSSSPDQMNVLTLMSKDLHDEIKSIFFKAARQSPT
NDIDADVQCGLGVLFNLSYEYDKAIECFKTALQVRPNDAKLWNRLGATLANSERSEEAVD
AYHNALQLAPGFIRARYNLGITCIHLKAYNQAIDDYREAAEHLLQALNFQAAGRGVVGNS
GSTSMSDSIWATLRLVLSLLEKVDLIPAVQDR
>generic|BTA013773.1|
MTVSYQYEVASSTSGGFTKLLFMWRGSLYKLIYRELLLFLAAFGCLSALYRNLFTPDQKR
VFEKIVAYCDTFITLIPLSFVLGFYVAYVAGRWWQQYVAIPWPDKVMHSIALFVEGETEH
DRVIRRTLMRYLNLTLILVLRSISSAVKRRFPTMDHLVEGGFMTGAELQMFQSVPSVEFN
TYWIPCTWFIGVLKESRRTNMINDSQGLKLIMEEFNEFRSKCGLLWSYDWISIPLVYTQV
VTIATYSFFLAALIGRQYVDGSKKLQLEVDIYIPLFTILQFLFFMGLLKVAEQLINPFGD
DEEDFELNWLIDRHTKVSYLGVDILMQQRPPIVKDKYFDAENIVLPYTEASVPYKIKTYR
GSVAHMTVPENQQSMLLPEVLEEEEEETATSSTRHASPKVSLSNIFPEDGGEAGDGYSTP
GTWRKFKDLENGGILIENARDPLERFRTSPNERHWESAATLESYCSDPSINGVTTIHQEV
AKSDEPQSPLRRNRKQFEESLRNLTGANENPKKLVKHGSAFELTGNSQIKEDIFSSRDSI
KPESPSLTPRRRFQSYPKILARRRTTSGILWRPVLDNPLGDSRSENLDRCSISNLKHSFS
RGSEVNKSNTSKKSTVLPHKLMKKPSEISINELHSVEVERAVKMKNLENLKGQGEVRPSA
SELSNQTKSRTEPQATIVKEQAYSVGTKSNSDRVYFVGGNDSKSRGVPGSGRKDSESEWS
TYI
>generic|BTA013774.1|
MLSQLLLLVPLLVLPTRAEREVFAHFILGNTAPYSHDDFHADIKAASDAGIDGFALNIGG
DSFTSASLDALFAAAESFNRATGRSFRSFISFDYAAYPFTIDDCVTRLLRHSPSPAYFHY
NGRPVASTFLGTKAHHDWNEIKRRTNAYFIPTYSDVWVGESARYPPVDGLLSWDAWPYHA
NVTPATDQHYVEQLKSAGKQYMMPVSPWFYTACCGKNWLYNSDQLWPARWQQVFQLRPDF
LQLLTWNDYGESHYLGPQTTHASSYPQGSKGFNEGMVHSAWLSDLPYYIQKYKSGNEPVA
GAYNEHLTFWYRRNPKHACGTGGTVCNSKANGQETFPATDCAADQVNFSVFTAETAVVTV
QIGDGRPRTVTSPTRGSFSGSVPFDGQTGAVKISAQVGPWTIRTITGPGITNDCGGLGHV
NWNPWVGGGVPS
>generic|BTA013775.1|
MVGIWKRLDGIFVLWTSIRIKPVSHDHSKALKVASKIVSPTIFEGNGMSHDPTVAFVIAC
LLDYPVAFFWLVCPIPFLVLCQQLTRRFESLQSLLEAQLAGIVARDRLAGNPQHSIENVR
LLHAELTGLAELFGSSFGLYLTNYFLFTFLKQLILFYKCLYVTKKFKLIRILLFVQTWVA
AFLHSSFSEALMASVSKNQFKVIRWTPYFVAGRHAIYRID
>generic|BTA013776.1|
MQVDVVEVALSNEEADVNDRDCVEGPPEQRPPLLRDGAGHFGVEVLDARGENPEAPRRCE
EAGDDAEAADGHHDALQEEHCVEAVGDRVEAELEQEDQHRVHAEEDPDRPRGGGRGPGAV
RQILATLIQDWLLLGIGLTLGVPTLVVGALYRNPASTFTLDDDQASWIGSIPFICNIIGS
LASGPFQEQFGRKGSMILVNIPFFCAWLLLFYARSVASLYAASAIMGLCAGFSEAPLHSY
CGEIGEPHLRGMLSTMSTSAAIMGSLLIYVFAYFFEWRGAALISSAFPVITFISMTQIPE
SPTWLVMRGRLEDAQRSLCWLRGWVEPDQVRDEFEALVNYTKQKVASLETAHLNILERPA
IEKCNVFTAHLKGLTAKNLLRPLRMECIVIANSYTTGFAGSKPYQIQIFRQLGYGDFAKR
ILILGHLIFFVGAMGNLILLPYFGKRKLALFAFGLSFSCLFGIGTFGIFRMELIQIPGLF
WLPLILILVFKFTLGLSIMPLPWQLLCEVFPPIGRGTASGISSAFGNLISFGMTKSFLYL
KAWLDLPGVIYLYVACAFLGWLYFYFYLPETEGKTLEQIESYFTENHDQKEKFSIGKSGR
KN
>generic|BTA013777.1|
MEKLNESYGMQQVTIDTENTGIKHKQNLRSTSAQIPESPTFLLMRGKTEEARKALCWLRG
WADPDEVKEEFQALINYTKQRVASLESSGGNKNASLKFKKPNDLKAQLSELTSDRILIPF
RLEFFVTLNAGITSFVGFQPYQIIVYKELGYPNLGKEILIAGAVLVFLSSMGSLFFIRRF
GKRKIALFSFGLSTMSILALGTYSTFRDDLPWIPGLYWAPLALILLMRFTLGFSIMPLPF
QLLSEIFPPVGRGTASGISTAWAYLLTFSLTKTFLVMVAWLNLGNVFYLYGTCGVLGWVY
FYFSLPETEGKSLEQIESYFTKNHDRKEKFSVGKSGHLK
>generic|BTA013778.1|
MCNKTEPSKSLDVPGNDAKPSFQYKNPGKSAFAQVLAIIMQNWLLIEIGLEMAMPVIVLG
ALHNNPAAALNLNDDEASWFGSIPDFFHPIGSLTSGLLQEKFGRKGAVMMINIPIFIGWM
TLYFAKSVYMLYAVSVIMGLCTGLAEAPLHAYIGVSLMYLLGYLFEWKTVALISSSCSVI
TFLMMTQLPESPTWLIVRGRLDEARKSLCWLRGWVTADEAEPEFQALVNYTRNSAGLSRQ
DSTNSTVDDDGPLVRKDGFLTQQFKELMNKKTFRPLRMVFTLFIICFFGYVGGIRPYFIN
ELKKLESPIDPKLFLTMGTGWLFLGAMINVAFLRRFGKRRIAIFSHALGGVAIAGVGIYA
TFLQGLTQYPLRVWVPIALWTVVNFLNGLSTVTLPWQIVCEVFPPLSRGTATGLSAAWAH
LVLSVHVKLYLYVEAWIGFNGIMYLYGICTLLGSTYHYFCLPETEGKSLEQIESYFTKKH
DKKEKFSMGKSVQKGDP
>generic|BTA013779.1|
MYRAFLVTCHERRLHQQPGIESLRRSSTATLTAPSAATAPVQKVDSLPNSLTAEQEKTLL
VNRPPGTIIKSITAQVMQGPQGPKIVLQGLQGSDFSPQQLAAVQQQVKQQLLKGTQGVLG
PTKIYLAVQPATPQTPPKESPPITSQLGTQILNTALTSGSQLAAKQQQSQPQLQQQQQEP
PQQQQQLEQQQLLQQQQQQLLQQQQLQQQRQMDQTLIQAASNATPVMKQGTKFILTPDYV
QQTIKSALKQENLSPEVEEKLLQYQRYQEKQLRDSPNLRDSPNSRESFTSISRPQQVHQI
QTQQSPSSPTRSSNRKRPTPSEVETESPKKRPARSHEQKESKTVEKVSPSGPKARAGKLQ
EEKKRQQIQSKLQVLVFRHKELLKKDMVKKRALLEKEFQVSIQNELAEYLSRMKTERIEV
EQPKPATHVQGSSKRKSASTPATTISPPKSTSKGRKHTSKAIHQSPPTNTNTKTNKKEKL
LCSCRTPYDDTKFYVGCDLCNNWFHGDCVGITEEMSKSLTEFICSECKHARETQELYCLC
KQPYDESQFYICCDRCQDWFHGRCVGILQSEADNIDEYICPKCQKNSEVNFANMKNLSGR
DFEALKKLIKQIQAHKSAWPFMEPVDPIEAPDYYKVIKEPMGKIFVIHTNFPTFIRCPLH
LNSLNGMAFKKSFENAKERQKVLGVIPCQINRTNLQTIELRISDRSYKKLSDFIGDMTKI
FDNCRYYNPKESPFFKCAESLESFFVQKVKGLRDKLADHTK
>generic|BTA014280.1|
MSDCSSFSVQKEKYRGTVSRSVSTRIVLAEDFLLLSVFVCFIKRKFGVMKKIHELSVLCD
CDIALVIFTKSNKLYEFASSDMNEILLKYAENDDKPYESYTNKTIIENLNSRYGSAQNSC
SNKCGLTESISGDSSSYNGGCLMAYGGSSSTIQQNHDISSSSLISSRACNESRVIDEPLG
QSNVGYQNQPSYNIDNSATSNGNSGGYSEAYLTTYDVSSSTCQQNHDISPLPIVPSCVFD
ESQVKDSSGSQSGGGYQNQPSYNINNSATSSRSSSRNSSSYIEARIVSLMTYDDISSTSQ
QNHDTLSLPSSCAFDDFQVKDSSSSQCCRGYQNQSSYNSGNSAILNGNSSCYSGACLATY
DGSSSSSKANHNVSSSSLIPSCGFDESQVKNISDSQSCRGHLNQSAYNCGNSASLSGNSS
SYSGAYLMTYDGSSSSSQQNHDISSLPLVPPCVFDEAQCKASFNNVPPNPGVHTPEIAPS
IDDLYSAHMFSNNSADLDFTLLSSDSNAHSRFNHNDGPSLSTSPLSPLMTPHPVIFNNEM
ISSPNKEHHFPQPSVFVPSAVPKVGQQEGPPSKKSREGWEECWTFDPENP
>generic|BTA014281.1|
MAHSNTIPDSVCKMDGSLIYNVNPQTPLSKELRSVIDKKNILSTKTRKKVLKALDEHILT
DAEQKAAKRKQNAIQELISSESSYLKQLELVRKFFKPPLLESKLVSVPGIRSLFGDIDAI
FNVNSELLQQLLLKEKDIGSVFLELAPYFKIYFVYAYNYKRTSDLIEESMKESPKLKDFI
GVQERRPEVGTKLASLLITPVQRLPRYKLLLYEIVSNTPESDEHYLSLKAALHEIEKITE
HMNSRIKDHEVAQRLIAIQRSFVDQKLNIVKPGVRLVKEGSLMKVSKNSKKANPRYFILL
SDSLIYCKAWSKSKTAEPNSLSCRCLLPLKKCFVEPILSRGLFKLSCQNFSILLFSQNGT
EELNEWVDAINQTRNEYKENLLTLRKKSSSRFPLRRKDLNKFLTQNDSKTDRLCRKRKML
GPIPEENNHVPQNACPSVPNPLKLMKLDGNCISARSSNYLNEKNVAKTNGQKANDTDAAA
NQNENIFSWSQRYYASAKKLVADFGSTVKNYVLFQRDA
>generic|BTA014282.1|
MLKFRNCFRKCSVIGMIHVLPLPGTPNFSGSITDIIEVAKKEALIYKNEQVDGVLIENMS
DIPYLKAKSLTPETTAFMTRVATEVRNILPKSVKCGVQVLAGGNLQALAVAQAAELDFLR
AEGFVFGHVADEGYIDACAGELLRYRKILDAENILIFTDIKKKHR
>generic|BTA014283.1|
MSDAVNPYLDTHQEKCLLKDTNYFMASNLAVVYLEMNLKTKTLIVKCNKNMESLYIFPNK
EAVTRYAVPTQPAKQDDDPFPHEDSSEWKAGDSDDLAEGRLECLNIFKV
>generic|BTA014284.1|
MENCYYYPCPLTDGISQSIEASSKSQVFEEWTAGTSRNTVLKFRRSALSKPPPETPANIL
HMTFKTQQAETKLLIALLHSHGLQEVAQEISEFNLLWTGVHLKPQILRAMTVHQRVNHFP
RSYELTRKDRLYKNIEKMQHVKGLKHFNFLPLTFVMPEGFRDLTTSHYRHRGPWIIKPVA
SSRGRGIHIVNSPEDVPLEEPVVVAKYIENPLLINGRKCDLRIYVAVTSYDPLMIYMYEE
GFVRFATVKYTVGRKNLWNSCMHLCNSSINKHHSDYIRTDDPDAEDVGSKWTLSALLRLL
RSSNVDTESLMLQIEDIVIKSILATAHPIVAACKLFVPHSNCCFELYGFDILVDSDLKPW
LLEVNLSPSLGCDSPLDTKIKSAMLADLLTLVGLPAVDPMVSRPATKYRPYSAFVSRREK
LEDSLALPRMKKSTASATALSPDESRLIRNVRAQYERRGGFNRIFPSADTWKRYSMYLDQ
TTGIPISGNSNLSSVIPMTHNYNYFLHQYLFPDIALPLSSKSSKLRPYSQMNSISSRRVK
KKEAPPKISKTSKRASEVLSTISLNGTSKKLPTLQIV
>generic|BTA014285.1|
MQERGKGKEEKEEKKSKEERDDEETRRIGFTAIIPSEKEEGLYHLFFHNCHNYQVLFSEP
KVRLSFVMEIEERNVLNYLSAGEQPLPTLYFTMSMIFFFFGCLWMHTLLLSRHPVFKIHY
LMASLIFLKSLSLLFHGINYHFIEARGERVASWAIMFYIIHLLKGLVLIITILLVGTGWT
FIKYILSDKEKKIFMFAIPLQVLANIAYIIVDESEEGDIEYRNWSDIFQLVDLFCCGAIL
FPVVWSIRHLQEASLTDGKAAINLRKLKLFRHFYIMIVCYVYFTRIIVYLLKITVPFQYE
WLYELFNEGTVLIFFILSGYKFRPASANPYFQVSLDDDDEDMDIVISQCGVTEGLTKLSR
TINDDEKDTSSLLLSKRESSHEYD
>generic|BTA014286.1|
MAEDDSIFDPSAMKKKKKKKKTGFDIDAALGDGGNEASETTESSQTGGDKENQEPSKFDD
FDGDLDLDSKKKKKKKKTLNLDELESALPDAGSGGGGAPGDGEGGDDFDDTFDLDMDFSK
AKKKKKKQKANLEELVAEDDSKKTEDKDTGEDESLSWLGSDRDYTYDELLTRVFDIMRDK
NPDMVAGKKQKFIMRPPQVVRIGTKKTSFANFEEICKTLHRLPKHLLDFLLAELGTSGSV
DGNHQLIIKGRFQQKQIENVLRRYIKEYVTCHTCRSPETILQKDTRLFFLQCETCGSRCS
VASIKSGFQAVTGKRAAIRAKTA
>generic|BTA014287.2|
MQKICSEEDFEKMMESFKEDLPSAFRITGCSKSEAKLLLKIVESELFKDLLNTDTEFEDN
TRRPFCLPWYPNRLGWQIQITRKDIRRSRAFFKLHNFLITETGCGSISRQEAVSMIPPLL
LDIKPHHKVLDMCAAPGSKTAQLIELLHQDEESMPEGFVVANDVNNSRCYMLVHQAKRLN
SPNMMIVNHDASSMPNFYVSDKDGKRSVMKFDRILCDVPCTGDGTLRKNPDIWMKWNAAN
GNNMHGLQFRILRRGLEMVNIGGRILYSTCSLNPIENEAVIHRILLEMKGGAVELVDVSH
LVPGLKFLPGVSHWIPASKDNVGYNTFDEVPAKYHTQVRPQLFPPKSEEASQFHLEKCLR
ILPHLQDTGGFFVAVLEKRAALPFELKCKSDSHAALKKDLGQVCSADKIQSDNSTIFKGS
LSNRGEANAELNGDTKDSNFEPVPKRKRLLGFREDPFVFFDDNEPVWTSIRTAGNLPGWL
EFTQVCQDVVQEQLGVKTVIAEVEFQGLPSIAPFIGPRRRIRIAKSDLLLMLECDPKSPP
QFETLDAATQENIKDVAFDKFKKEPAEKDGAVIDTNLTSEGHMEVVEYKVPVEKERSGAT
DESNNGE
>generic|BTA014288.1|
WEEEKKPEGVKWSFLEHKGPIFAPPYERLPKDVKFYYDGEPMELSQDAEEVATFYARMIE
HEYTTMEAFNKNFFKDWQSVMTHEEKNTITNLKKCDFTRIHRYFQQKSEERKAMSKEEKK
AIKEENEALQKEYGFCTIDGHKEKIGNFKIEPPGLFRGRGQHPKMGKLKLRVQPEDVLIN
CSKDSKFPKPPEGHKWKEIRHDNTVTWLASWTENVQGQVKYVMLNPSSKLKGEKDWQKYE
TARKLAKSVEGIREQYIADWKSKEMRIRQRAVALYFIDKLALRAGNEKDEDQADTVGCCS
LRVEHIKLHETYGEDKYVVEFDFPGKDSIRYHNFVPVEKKVFRNLQLFVENKKKGDDLFD
RLNTAVLNKHLNELMEGLTAKVFRTYNASITLQNQLNELTDPDASIAEKILQYNRANRAV
AILCNHQRSVPKSHDKSMGNLEEKIEKKKEQVAEAEKQVKEAKREAKGGSAHGKMNLEKK
TKCLHRLKEQLVKLEVQRTDKDENKTIALGTSKLNYLDPRISVAWCKKYDVPIDKIYNKT
QRDKFRWAIDMAGPDYVF
>generic|BTA014289.1|
MKNNPVIFLPSHRSYADFILMAYVAFHYEIELPCVAAGMDFQSMWLMGQLLRDTHAFFMR
RSFGDDKLYKAVFDEYVQTLVISGDLPIEFFIEGTRSRSAKSLLPKFGMLSMSLAPLLEE
HVSDITIVPVNLSYDRTLEESLFSFELLGVPKPKETTSGLLKALHMLDEKYGNVYINFCK
PFSAKVYLKNIPSQLSPITDLAFTVVDRQQRSCVVSCFNLISMVLTNHLLVNDEPLYLKQ
LVSDVSWLRSVMQELSVSTVFAIANVLNAIEEAIHLHKSLVKLSNESALQLVPVDLALSC
INKSRLKGHELTDETMLISLPVFTLQHYVNPCLYFLVNMALITTVLQSNRDTSYFTWDFV
FQKFQFLRRILAFEFIFYKKKEEEDFLEALKKLELLNMIEEQEDGRLCPGNHFKLQALLC
NLFYPFLSSYLCTMKCLPNVCSDWQSQGTIVKKAQAEIEAELVRGNLLHPYSLSIELIQS
CLKSLQNMGLLLMSKMNGFVRYKVARTTLLNIISQLEGLIIRPVEKCNDARANVKRLMTF
TGKQAKL
>generic|BTA014290.1|
MPLGSQMVHYFRSTRGSETPVHGLASSPLQYFATLLYSMSIGQRDLTKPGYSRRESPRPL
TRVSLLLALALLSYVVVDGRCTQDQSTQDNLTMNSSPDDKFPAWNDPVVNGISNGFSDKP
KETSEVNGDSHDNKDKERSRDKNKHSSCSSSKHRDHSQSSSSHKSKSKDKDRDKDRYREK
DRDKDKEHKSSSSSGKEKEKSSSSSNSKHHNSSSSSSKDKHKSSSSSGDKSKHSSSSSDK
HRSSKHSSSSDKKHSSSSFSSKDKEKSKDDKDKERSKDKERSRDKDKERVSDRDKERSKE
KEKSRDKDKERSRDKEREKSRDKDKDRNKDKHKDRSRDKERSKEDHREKRRDDDKMKLYN
GEKENRRSDEGTLKTAENTKVKVKEELQPEPLKRVYIDDDDDDENFQPAAKKEFKQEMFS
NDEDEEEEAASKTEESEREDIKIPLKEVIKSEASETEDSCLNFDDNCKKDVKKEDADEES
EDDKPLSERAPFANKRKVEDDDELSEEDVPLSIRKKVKKEPTKKRKKAGNNSEEEDFKSA
KKKPVKKEKNIKKETPSPQKGGRKKKEEEETEVWKWWEEEKKPEGVKWSFLEHKGPIFAP
PYERLPKDVKFYYDGEPMELSQDAEEVATFYARMIEHEYTTMEAFNKNFFKDWQSVMTHE
EKNTITNLKKCDFTRIHRYFQQKSEERKAMSKEEKKAIKEENEALQKEYGFCTIDGHKEK
IGNFKIEPPGLFRGRGQHPKMGKLKLRVQPEDVLINCSKDSKFPKPPEGHKWKEIRHDNT
VTWLASWTENVQGQVKYVMLNPSSKLKGEKDWQKYETARKLAKSVEGIREQYIADWKSKE
MRIRQRAVALYFIDKLALRAGNEKDEDQADTVGCCSLRVEHIKLHETYGEDKYVVEFDFP
GKDSIRYHNFVPVEKKVFRNLQLFVENKKKGDDLFDRLNTAVLNKHLNELMEGLTAKVFR
TYNASITLQNQLNELTDPDASIAEKILQYNRANRAVAILCNHQRSVPKSHDKSMGNLEEK
IEKKKEQVAEAEKQVKEAKREAKGGSAHGKMNLEKKTKCLHRLKEQLVKLEVQRTDKDEN
KTIALGTSKLNYLDPRISVAWCKKYDVPIDKIYNKTQRDKFRWAIDMAGPDYVF
>generic|BTA014291.1|
MSIATQNRAVRLYFVQQPSQSDNDGKHNPRRAGYTLLQGQKPPDRNYPYTEIVRENAAFV
DYYQMQKICSEEDFEKMMESFKEDLPSAFRITGCFKSEAKLLLKIVESELFKDLLNTDTE
FEDNTRRPFCLPWYPNRLGWQIQITRKDIRRSRAFFKLHNFLITETGCGSISRQEAVSMI
PPLLLDIKPHHKVLDMCAAPGSKTAQLIELLHQDEESMPEGFVVANDVNNSRCYMLVHQA
KRLNSPNMMIVNHDASSMPNFYVSDKDGKRSVMKFDRILCDVPCTGDGTLRKNPDIWMKW
NAANGNNMHGLQFRILRRGLEMVNIGGRILYSTCSLNPIENEAVIHRILLEMKGGAVELV
DVSHLVPGLKFLPGVSHWIPASKDNVGYNTFDEVPAKYHTQVRPQLFPPKSEEASQFHLE
KCLRILPHLQDTGGFFVAVLEKRAALPFELKCKSDSHAALKKDLGQVCSADKIQSDNSTI
FKGSLSNRGEANAELNGDTKDSNFEPVPKRKRLLGFREDPFVFFDDNEPVWTSIREFYDV
SPDLPKNCLLTRCLMGKKKNIYFTSPAIKDLVESNHDRIKIINTGVKTFVRCDYKKVCDF
RLSQEGLPSIAPFIGPRRRIRIAKSDLLLMLECDPKSPPQFETLDAATQENIKDVDVGCC
LLEYRSEELNLDLTGWRGKCSLKVYIPSSDVVHYIRLLGGDVSKYAFDKFKKEPAEKDGA
VIDTNLTSEGHMEVVEYKVPVEKERSGATDESNNGE
>generic|BTA014292.1|
MKHISTTPAQTGGKPSSLAGAIYGGKGIVHAFVTSMSASADVLAVSTIEVKLSAIPEGQC
VTFKWRGKPLFIRHRTQEEISRERAVPLSDLRDPQEDEVRVQKPEWLVVLGVCTHLGCVP
IANAGDFGGYYCPCHGSHYDASGRIRKGPAPLNLEVPKYAFTDPDTVLVG
>generic|BTA014293.1|
MSEAISASSLNEKQESLKRSHEEDDVNEANKKTKVNRKKMAIVLGYCGEGYHGLQRNKGT
KTVEEDIMNALLKAGAIGDDVFETAQLMSFQRAARTDKGVSALRQTLSLKLPVDVDIKSI
AQHLPEQIRIFGMKRVTKGFNSKNSCDGRTYSYTCPSFAFAPSNVEPSEEYRIDPDSLSN
VNNILKMYEGTKCFYNFTAKRRPNDPSCNRYMKHIACSEPYMKDGLELVEITVKGQSFML
HQIRKMVGLVMAISRGITSVETMTKAFQTLKLDLPTAPALGLMLEQVHYDSYNKRFGSDG
MHEALDWAEFESEIQEFKDKVLIPHIVKTEKAEKTTLYFITQELPRHTFNVRDEAAEECA
GLLALGKAANLIESEDKSNDSYLNDNLNTLAQAAQSVSPEKFNSKSD
>generic|BTA014294.1|
MAMGKAYRVLEKVKPPSPYSVLLEHRFRNESLLFESQAVAVLSQDESDFVKKQYTKLLDA
YGCLGVLQLNAGETSVLYLLMVTGCVSVGKIFDSEIFRITQTSFISLRNQAQDEERISEV
RKLLNSGTFYFSWSSTSEPLDITLCAQRRCKTNITDNRFFWNRTLHIHLLRFSVPCDAWL
LKTMCGSIEIRTVYVGHRQAKAVIISRLSCERAGTRFNVRGCNDEGHVANFVETEQIIFL
DDEVTSFIQTRGSVPLFWEQPGIQVGSHKVKMSRGLESSYSGFERHMKMTKERYGSQVIV
NLLGTSLIGSKEGEATLSQFFQESHNSSPFLDEIPHVVFDYHQECRSGNQTNLSKLKAKV
EKFIEMHSFFYSKGFSVLSEQKGVIRTNCLDCLDRTNCVQTFFGLYVLLKQLAALDLMDK
QQIVSRFEEVYKQMWVNNGNEVSKIYAGTGAIQGGSKLMDGARSAARTIQNNLLDNSKQE
AIDVLLLGNTLNSELADRARTLLTSNMLHAPTNVLREMCKRYTEFVSAASLRVAVGTYNV
NGGKHFRSVVYKDASLSDWLLDAYDIASKNFLVNVQSPGNPVDIFAIGFEEIVDLNASNI
MAASTENAKLWCEELQKVLSRDNEYVLLTYIQLVGVCLFVFVRPEHTPFIRDVAVDSVKT
GFGGATGNKGAVAIRFVFHATSVCFVCGHFAAGQSQVADRNADYAEITRKISFPMGRSLN
SHDYVFWCGDFNYRINMDKDELKELIKNNQLEEALAQDQLKQQQEAGNVFKNFIEGDITF
PPTYKYDLFSDDYDTSEKCRAPAWTDRILWKRRKHHPDSDLPPDWSHGRLIHYGRAELKQ
SDHRPVIAIIDIEIYKVNPDLRAKVLKDVIQDLGPPDSTIIVQVETDEEENVFEELMPAL
LQELSQVGEVVLVRFVEDTMWVTFRDGQTALAAAKKANTQVCGYKLHLSLKTPDWVDRVM
HELEFCSANTVSLCDSFSNLCASSNTVSDLSPGHRAVDRCKSPSRPAQPPRPKVKAGVLS
IPVKEPPRPPPPSDYQQPISGGAFLRDELEAITQNDSAIYEEIVSEEFESAPIPSGPPPP
PPVISNPPPLPHRTLPPPPIPSREAPPPIPARSGGPPPLPARPVSRPN
>generic|BTA014295.1|
MSGDYIPLDSNVVGQFITCSNEKDGLLYINGWKKSKVKAAFFSLFSILSLGTLYLLCRWF
PKLNALLQYTQCSLATADYVLMKDTDGYYGLIPVKHCAIREGDALIQHRFFVYKLIRFVW
NNSSNEFEQLHGLDNGVNTLGDMLYMSSKRHDTYHHKQMLQLYGENLVEVKVDSYIKLFF
DEILHPFYVFQIISVVVWSMDEYSSYAACVFIMSTVSIVVSIYETRQQKVMLRDLTAASN
VRQVKVLCDQEYQEVDSRDLIPGDIIEIPAHGCVMTCDAVLLTGTCIVNECMLTGESLPT
TKSPPVSTNEIYDVNVHGRHTLYCGTQVIQTRFYHHDKVLALVVRTGSLSAKGQLVRSIL
YPKEVYFKFYRDSFKFLSFLGFVAGLGMIYCIYLYHNRGASLREIILRSLDIITIVVPPA
LPAALTAGIVSSQGRLKALGIFCTSTSRINMSGKVKVVCFDKTGTLTDEGFTVHGVLPAN
LDSSEISENDLVKDATSLPAKSPVLATMGSCHSLTYIDKKLCGDPVDLCLFNATKWELEE
SGKDTYKFDLLMIPVVKPATTKTDEEIIEEMIQNPEMVMETPYEIGLLYQFPFSSRTRTM
SVIGKVLGKRNMTLYTKGAPEKIKALCTKDSIPTNLDAVLHRYTSAGFRVIALAYKELPR
KLTWAHAMRMNKHEMEVDLDFLGLVILHNTLKPQTIPIIKQLQKANIKCIMATGDNILTA
ISVSRDSDLIHPDQEIAVVIAHGPSEDVPPTITFEAASTGEKFKMVGSHVKFAIDGNNWA
MVKTYFTHLLPLIVTKGVVFARMSPDQKTQLIELLQDLGYIVAMVGDGANDCGALKAAHV
GVSLSSAEASIAAPFTSKVADISCVSQIIREGRCALVTSFGLFKYMASYSIIQFVSVLIL
YHYGLMMGDLQFLYVDLVVTSLFALAMGYTKPAESLSPQRPIINLFSAANIIPLILQFIL
VFVVQISSVLWLQRQPWYAPVSPAEKDDDVILCWEDTVIFCVSCYQYFILATIYSKGPPH
RVSFFKNTVCAAKRASDNCTQAKLKFNSKDRKTSTPSERSHISRVRTYSQGKEVSPEKIM
SCEEYSTPEGTISREGTVSSSCEGANPGKEPACCEETVSREGCEETSEESVSRKASIETQ
ACNEPTKCEHEIQSRQKFTHLPVESQESFIARHSKEDVAECSECAILENMVANKCERCLH
TQELASFTPTPKSSRAPSKRCSPIKKRAPLPASLPRTKTEAELIKCPPVRRNPLAPRTLP
FSTNPPDRKNLSASRSSSSVKKQADDERFLCKEALASGLAKHRPSTELFKKAKPRKYLEG
ANVYVIQPTFEQCVRPLISQSTKEVQTDNVERSWIGKNALSCQDDPKLVSTSSASHYSES
SSGEEDLPTQNSKSERKDQHRQRGVMIQCKMPQKCSKPRPKGRSESASPSKTKVDDDSKS
GVSEVFIGPSTSDTSRKRGNSQTSTKENSVNSNTQIVIEEKIYVKGTPEAIRKKIITGDR
SIFSGKSLASSIRALLSGNQDESLVERNNKSIDEPSEPVRNFSSPPEALVRGSTSHETTS
TKNKCATPVGISCSQPSQSEPLDEESSCVLQNRDQCPSRSSRKYFDGRLSPPSRRDSLTT
GQDNKFDRCHLPEDKCVYFDEMSIASYKQGVFLDRHSEKNSVYETGSDYHKNSERCRGRF
IEDNVSKRSTDCSKSPDISRKYRRYTCEKDICDSSCDNDSADETKFDCHAPLYHRNRRRC
EDRSPGRNVSKQSNDCSKLPKNRCACRRCSVVWENEVCKQPNVKSCGSPRRKSDRRRRYD
PYEHRHEVDACSPVFLDDVTGRSCTGTEISDSQSCSDVSFITYQSSHATKSCKPYKKACR
SREADVEACHLTSATTSCPSRSSVFYRDTSSITCIFFVLIIFIVLFFIAMLVWRLMRDDR
TRKLDE
>generic|BTA014296.1|
MRRGSNLHDRAGPNEEMIPRENNALCEENKVTEDVASFQRCPSKDKTNASEVIKTCGEDE
LRDGTLSCEADISNASEIQTSESKECMSTVQSKSQYIHLPLDKQTSSDTHHLQASTEENT
DCAILGNLIASKNEKCVSAYTLDTKHCLISPSLGFSPKGSVTEEESAHYSSLSRSPTVAG
TTVSSSPSMLLNDQENRLRSAGSKNGGSSTASRGVEPEHRLIMRTSSVEILRRVKPENSS
AKSRVFVIQPSFKQVVNPVSDQSKTEDILVLISEKSAPNEDLIENLCEENRQDNPGKNVS
AEVKCTSTSRSNPGSKRNVLQQNRCAETQCNLSSGRERSSSSREDVDGCDEWSQEGSIEL
NESSNYPESLWVDGTLQTPNHRKTSKKDLNKRCVKIQCNIPQSYPSSEPTRQFEARSKSY
SPTKSKTEHDLSSSRVFKAFSTSSDVGKSQMTENLSNLSDRESVASSTQIIIEEKILVRS
ANNMNDKMTAIDDKCTLSSNILSNIRDLLIGTFSDSSSVHAGSCERPLVDSILPPTVPCP
DQKVGDDSIPQKSKIQNQLFKLEEQPSMVASECECSLQSDRDHCHGLGLLVKQSAPPTTI
FDRKKNHSSPKKSRSLFDAINVRHDSIFKIRMLECKSNDSHVSEDGAVCLDDRWIGSYKD
DNDAQTHENTISQKSRSAINSRSLPELIRSKDRGYIAERTQSRTLECREKGSTRPQGSSK
TDVNFAPVFLREADRRTRCPSISSEDVSGQAFCLYTLSVVDMGVGRRSRSVDAIPQKKNS
LIQHSGKSFRPWMKEGSCSGSEVGSEFCFENDPGALTGECSHFDPHPCHEHRTNFRSESC
SCSPWGKTASNLCIHNSSHTQPCPKKSSCLGCGQESNSCSDNRFLLRFINESFAPSEIDS
HPCIDNHLEAESYPCREGCSCVPNQDDCQPCALPCSEDGSPLRSRSGEEDLSHSCLELCS
DEQESLPKSNGPSQFNPAERTECYPASNQIDVEIGHRALMSTEVVCYGHPNPYTSCNSIA
KSTFVFTMAIASIVTFFVGMLFWRLHSERYN
>generic|BTA014297.1|
MLVILKKRIIFVNIYVLFVVCEADRQSDSDHVIITHLGPMRYDPIREDPLDLKSKTGGYF
KAEIFSVPVNDTNEASGNTHQSALSSSATVPVSSGYKVTKETPSKHRGDPSADREIYSRS
GGSGQKMDRLGATSQKRITRRAYHTISTKSRRQSKEPENGGGGGEEQISTGPIRITSPDE
GVKVDGYLKGEVITGLGRPTKLKVEDPPPGWKPLIKPGGFNFETKSKLRDQDAKKRLGPT
SGGLNQLSGNLDSMRNFPLRRNPLSKVYGYPSIVELPPQRNLYMERDPMRSYGPGFYSNY
YPADRLNQQNYYFNGQGFNGTGLVPTERFRNRFDLPSSGFRNPGSFGSLGPSPRFGYATY
YPTDLENDDFYSRIRSPGFDTRLEFPASKWTFKTDLSRPNLPVTFPGQSRDAGGSNRGLG
GGGGGGGTFAGGEGAGFGGGAGGNGQVSKSFQEVKNNNNDNNQVNIQRTVDTQENFGTKT
DFY
>generic|BTA014298.1|
MRVPTVALQAEPCGTCPDLSNDTQRAMDSFLYAGSVENLVLGTAVSLNKYTDLDPRNFSI
LADNALSRYVQERDAEQWRTLQKFDSVFVSSLFCVKILVMSFIILAAICGNLLVIVSVMR
HRKLRVITNYFVVSLALADMLVAIWAMCFNISVEITGRWLFGYIMCDVWNSLDVYFSTVS
ILHLSCISVDRYYAIVQPLDYPLIMTKRRLIVMLLLVWCSPALLSFLPIFMGWYTPPENN
SYRQAHPDQCSFRVNKPYAVISSSVSFWVPGIIMIYTYWRIYREADRQERMLYRRNRRSV
REMGCANSWTCDEGVVDEAQDIRFRCTVKLSHQTEARIGGKRPEGTRPIGIYFSLFAGRF
GENRSSLPESEPGTNTAVLRKDAV
>generic|BTA014299.1|
MCPKHGRRPTMVSTSSSVTSESTVTADDGETCSMYSCDTEGYYTSFHLDSGLKTLREEEP
VSAMHSSSALSGSRCNDSPMTGDSEYELFGKGSTSTTASSAGTVCTTLLIPPTPPNVPER
KNSQLSSMKLPERNVQSLNNLTMTGKSSDKSERETQSLKMDRKISELSQFIGNDSDKPSQ
LTKANVSKLKDIDRDYLKEKGIITVDVHHHNEHLVSEIEGSPEKCGDSPDSGHNTCSSPV
DSITSPSVDMEMSECSDLEGLDRIDRINRKTVINSSRIPSMCVITPPQSDDEVSLKQGLK
PAVDAGDYVTIAEVKQPASFPPVLIKETEYVSLNELNTDAVDSAAEKKRRGARVTLDSEG
KVVYSSESLRRRKQIHTTNTFEPGPNVLPNNSPLPHHRAVIANVKPLCPKGSPLPLRIKQ
ALVGSNKVEPSNNLDRSLKASDNSFKSSVDCRKLNGASPSNGNIAAPKIVSTFSNGGSVT
RPHGVKSNTPLILTCSTTTNRGMNVLPGKKIVTQANGKKIVSPNSPNQRPLSPLVSSDPS
VQKNVVITSTASPHQQSLNRRDSTNSSRSNSPCVISNSPSSPKPVSKTPPSDQSISPINF
KGAYVRMQEPSDCLETCLDDPKAAVKRSDSYRLANDKNANEELTVFNPASLGRRPRGITA
TAGPNLLVSIRASHSNQKDCERPSNVSSSSVESCQITETGTWPRRSKIQSTSTPTKENYN
QLEFSSNISPIQSPQNQRPAPGNQMPKSYSTDFQQSLNARDRFYNNYLGSLAEMYNSVNY
NHIKHKMNAELMRANGGQAVPAASRPGPNRQTVNPSPSLSKNVAQPPFQSRVNQTGQPSL
SSNATKRFPLATANQVDRTNHPSRSESPMLIRSRTASPLNAPQNQITSAGNFPQNRPASP
MSRQQNRPASPMNMYASRGKQIPLNGAVVPVGVQQRRLASPVSFQPIRAVSPVQQNARLP
DQRRALSPSSLYETRSQSPTTYPTHSMNNQPARALSPSSQYPNHSITPNQNTFAPPFIRT
ERDGISTKINNFRQNVLSDGRKPSYPPETFSSVRSKNNILTEKMNAMEANSRKDDAYKKT
ELVPRPRSVTPTRTGMDLYAVIHESKKRIKALQNGTSFEEPCPSNHSSQNNLTKSSSFNS
SLSKSGEDYSKEQVITAPKIMSTTRSHSVNDFKPVIEKFRPSSQTSRYDFKKLLLKTGWG
SSNRLSEKVSAVERLKNKTSPEKQAKESKFSVVDRLRERTPTPRKKQPWKSNVLSSTIPE
DCAEDEEPSKKLNGSEAKESTDQTSEKRLSLYLEKELSIPKSSALVNQQLKAFSQNSSPN
MSPNESPSRRSPSDKSLNRSLSRSPSNRTVSLETSL
>generic|BTA014300.1|
MATRDIAHSCTRRRRVNTFTWVRDAASEVYLYIQDVIRGTRSSSSLGQFNVFGLEQAKQQ
VTGSPPRRPHRLPHAPRWLKSLNEIVLFRKPTLHSPVRLDLSVQRLLLLHVHQSSIDAGR
SVPARLQPATAHAQQ
>generic|BTA014301.1|
MNVRVTTMDAELEFAIQHTTTGKQLFDQVVKTIGLREVWFFGLQYTDSKGDLTWIKLYKR
GVYKSGISGALIAHCGKGVALAEAGLVRCRPRSPVAMTMMTMTMTLPTQEARNRSSREAP
VPVRCGAVTRCTTAQVKPRRGPSASDD
>generic|BTA014302.1|
MESWGFGIWTCSCPPPPSLPALDENRVEAGAVRWALSEPERTERALKSSDFRHPDVAVVA
LDGDGKRRRRPFSGGPLADDAHEGDLVIMPSLEMMSRLGAKTADNPVKSRLETNPKIRGP
ADPRAEKLSGTKTRGRTRDTSARGEGSVSSGNGGGKRH
>generic|BTA014303.1|
MSQDVKKENPLQFKFRAKFYPEDVNDEIIQDITLRLFYLQVKNAILSDEIYCPPETSVLL
ASYAVQARHGDFNKALHTSGFLASDRLLPQRVMDQHKMSREEWEQSITTWWNEHRAMLRE
DAMMEYLKIAQDLEMYGVNYFEIRNKKGTELWLGVDALGLNIYEKNDKLTPKIGFPWSEI
RNISFHDRKFIIKPIDKKAPDFVFFAPRVRINKRILALCMGNHELYMRRRKPDTIDVQQM
KAQAREEKMAKQQQREKLQLEIAAREKAERKHQEYEERLKAMQAEMAKREQDLLDAQDMI
KRLEEQLRQLQAAKEELETRQNELQAMMERLEDAKNMEAAERQKLEDEIQAKQNEVNRIQ
TEVDLKDEETRRLQEEVEQARQKQEEVKAALLAATTTPQHHHVVENEHDENDDEAINGQV
SKDLATDEHIVDPVEERRTLAERNERLHDQLKMLKQDLAQSRDETKETAMDKIHRENVRQ
GRDKYKTLREIRKGNTKRRVDQFENM
>generic|BTA014304.1|
MFKNIQKLELVQYYRDLENPEIRNSLLQFMALPFVPLDEILTVFNELKDDAPDEVEDFVQ
YLERTYVKGRPARGRRPAVPPRFPPKTWCVYDLVLNQLHRTNNVVESYHSKYQKMVKSHH
LNIWKFIEYMQKDQRDTEQLCQQLDLGHTRIKQQISKKSKRNQERILQRVQRYQEFKDED
DIPRYLRGIAYYIRVSNEPEDENNEESDQE
>generic|BTA014305.1|
MQPNMQDQKSSPTERDAADPATVDLIAGIELAGVSINNNNTTSKEKDELSYRNFLNVAQT
LQDLQAALVSSMTRATATLLPHYSPAVATLNLQAIEQYLTLQMLDSLNAQIQNATVAEQL
ETNRKSLSESEIEEPEVEDLPLLEDQPESLGAAMSLDKKKELEALESDKLISLCQPLASP
QTILPASFAAFPEASASTRTPKTNVRQKKKFICRYCNRQFSKSYNLLIHERTHTDERPYS
CDICGKAFRRQDHLRDHRYIHSKEKPFKCGECGKGFCQSRTLAVHKILHLEESPHKCPVC
SRSFNQRSNLKTHLLTHTDIKPYNCSFCGKVFRRNCDLRRHSLTHNLGIGTSVATDPAQA
KTEHLPAVGFVQATSTPASPGKA
>generic|BTA014306.1|
MQLSRYTASGCIYGKELLLFQGALFENALLSEYPNIGFILHELENVSELVTVKQEQGVIL
TPPHTPTMDSSSPRIKSEESAMAPDMSQLEQMRQSMFNQLPCYYPPSGVSPKQSAFSPCP
QLPFCPKTDLGHVYPGLEANLESANLPFYLPFGSVNPQNVHQIKEFVSRMMYWNSVSALV
PSQQSMRMAARCANASALKFNRSVAGGVVGGKGAKAPGSTRPKKRFICKYCNREFSKSYN
LLIHERTHTDERPYSCDICGKAFRRQDHLRDHRYIHSKDKPYRCEECGKGFCQSRTLAVH
QNHHKDVPPHSCNICGRRFNQKSNLRTHELTHHHPRPESADQPLALHRPAPQESSEPRPK
LGFSIEDIMRRR
>generic|BTA014307.1|
MSMKRPAHVQTRGFKETHRPPRLAPLANERARRDIGEPLKPPVSALLFLKYCIAASMVKP
LISKNVSESVNDKLTRFDEFDWELCKLVYNATRENVLISPISLKLLLAILYEGAGGATAK
EIEGVLQVSPQEKGELRKRFSHILGELHEESPDYTLHFGTSTFIDKSIKPHSEFSGKLKQ
IYNSSIIKVPFKQPDNVVAEVNSWAKLVTHGYIEKFLSKDDISEDEVLILANILFFKGLW
QKPFDPRRTEPRVFHINHEYVGKACRITKMLDTYLLFSRLCYLHQLLGIKDMFSEKADLS
KIAADPHHQLAVTNILQRTGIEIEETGSTAYVITEAHLANKFGDSYHEFIADHPFVFSIE
HDKGKIPVFSGKLANPTNKFSEVEAITTSPLPAPASTEAPNDNASTTVKMSAAPVAASSS
AGGNGSGPANGPVNGPANAHANRPASGQSNTSTTTEDDPVITHPTRDECASIPPADCNVL
IPAPQSQGASIAAPGSSYAAVAGGKPTASSVAPMEFLRDSSFDTNLLQAIFLAKSKENIL
VSPASLKMTLALLLEGAKGETAAELQDVMRLPRNVARWQEQLGNFHGGLKRDTKNVTVQS
ANGIFVSEGSKISHRYQSVASSNYGSNVVSVNFKDPKYVSTIVNNWVNANTRGLVDKLIS
SGIFSSGEHLSVDKIVQKSKIELDEHGAVAASATGTFVIPLSSSVATFDADHPFIFFLRD
RESGAILFEGILSNPQEFSESVRPSESHIQPQAANKIPPPASSVSAASKPNLAQSTDNQG
TLQSLSTFMNSTQFGFYNLNQNQGANNLSGSKEKPTVAPKIPEITGNKPSSNNHVQSTKR
PVVQYPESEYYQKPIPSDQDAILFSANQTNQNTNTRVQNQNTRYRQQG
>generic|BTA014308.1|
MIHTRIFNFLLQPDLIYTLLGKKKELQRLVQGMRDLAKEGSITTATTAAWILKIFAQRPE
IQERAYKEIMEINNGQEITLEDVSKLTYLEMVVKETLRHFGIPFVGRALVEDLQVDEKMT
IPAGVSVMPILFVLHHDPAFWEKPNEFFPDHFSQINEQKRPKGNKYAYQSVKYLIANTLL
HYEFSSDEEAPVDIQNANYRILFMVWPLTGFRAKIRRRANSPSNPQAG
>generic|BTA014834.1|
MENRQAVVVEIKTKNKGNELSPEAGPSKTSEKTDRNEKCEKCLKHFFSPPHAEDCLCCLC
NPSAAAGKANYVCSGPKPGPSNEEDLNKKPSNFGKPGSPEVDSKSSSSFGFGFADSGSFS
SKFSPRCLPPKSGSSGEKSDVIVITDDEGKSPSKSKTEKIVTETKQTASSSKSSGGALKT
SNSQNKLGNQTAGGKPSASESSASNATHEEVWSKARNKQSDQQNKLQFNKVNNIEAKNAA
QNRKENKDKKVLNKPPLSRSAKEDQKKMRAEVTNQLDHLSVSSSKTTKLSHTDENKADRP
VSFKPSHNLQDSSNPVTIPDLSQVDIPDHVYEIVKNLQLRMPPTFLNSKTPSQTEGSTSK
PSSLDQKSENTSPSSVCPYQENFDIEPLLPSDRGLSSMPYTNNLPNLASSSHQPPYSSAH
SSVVSSDLNFPSSHNVQIHSTSTNSLRHSMHADQSMNKIPSGTDVKPHSADPRRRPTSNI
GGSSAQQSNIQRYLGKPLIADPRRRTSSDLQSSHLSINNQSHTQVTSLAGSWQHPTSRFN
STAISSHSSNAGPIRPYQHPAYTTPQVHPPSVSHHPPAFTSRSVTTSNCIPPSVFSQANR
TSRFTPASSPQEFSSPAEDIIMNEDMQMSPDSPEETSTSTCPPKETSGTSRIRSKLAEGI
TTMQKLGKTPNTPRKDRMISNLKPGVVNDLAASRETKNSLFVDSLVNSQVPCNDKKDPKC
TTPVKHSKVPEKNIDTINSLKTHSGGSSSRPPPIRPVGKALLPTPPLGRGNCDNTRFPTS
NVPSSFNQKIPPRSTTNSSYNESIRTCFSANNESSSATDFNSTFRSSFHQPSAPNSAGDF
NETFRSSFHQPVTPTYSDVLPRTGNPDQYKIAPSSSHRPVDSLLRSQSSPDPADLWSQTA
SRWNPDVRYNIDKRDRYDDYYSSHHHLDQRSNDRLTGDHRSSDDRFSDHRPSDLRFNDHR
TFDRSDYRSRDPRSSDPRVSGSRTGDSRFSENIKSRPSSADPRARMGDSAMNMRKQNIRD
EERPGNNRDPRRRSLETEGRPGRSRSRPPRGSKKSTVDDLSRSRQKSKDRSCVKTIPEPD
EREDFLSPLDNNARKPITSKTGRGYGIQNYKIPKKISQQAPRVDPRRDPDRDSAKKNSVG
KESSDQHEISPVELDDSMNVDMDVNVGMNLGNDISVPDDSGNNVVAKSSTAKTERNSPKK
SLKSKKEEVAEKQPSKLLTPKEIINEEAKTQVNVVNGGDATDSEFQNEDTKKLTVDSCGS
TKPLKSSKVTISSIPQTTSRVVISSDEESLARENESSRLLKEGKPGQSVPSDEDSENHPK
KSDENAKNKSTPNRSVKTDPNKIVISDSSDDECTMRVRTNEPNEKLPRGKKLKTKKRKEK
TKRKDSSAESDINFDESSEEEKSKASKTSIKKSDVSSDSDSDESHKGKKTKASKKSSSTN
KSLVGSDSDSDETSGKKTSKLTNKSISTKKSLIQSDSESDGSSVGKTSKVSKMSSSTKKS
DVKNKSAKKKALPGDTSDSDVPLKKSSSKKVKGIVKNVKVHDQTTDSSSSEGSDADSIKS
KKKMRKKKQSGTKESQSSSSDSSSSASSTDSVNKQKKKKKSGSDKCSRACKQKDKSKISE
SKITSSKNSGSKKNSKPTAEIIISSDSDSSDDEVLAVKVKKIKETCSSDGIRDKPSTDSK
NTPSTKKQIIESDAKHQNNDVEDLIKPIENKKDQISCNKVDSTSDTNEPGAPKTQAATKD
VLSLITDSLSSNTAFTPLLITMLLQEKLGPKFLENVELVKKLMEGDTLDKIKDLLTGKDK
ASSSSAEPIKREQDTPKAKSTETSEGTASEIVPDEHLSASSEYDGVIAKEDISKPTNESV
LKCKETDGHDENAGEITKTQVLPEVPQKDENGQLLSASEPEKSLSLNASLPEPEPEEGLS
EPAAGCSAQDLATESSNASAVQNSNTGVTLNQEKYGLDVETVPDKSVLESQPVKVTNKVE
HPRKRKRGKKALKKKAVTNSKQSSVHLLQNSADSLSIEERNQIYKEMCVGAVKNFETGPK
QRKTKNELDKLHEDLRESFISQDVIKATGIRSCRVKAHEMDLMSPDDSLEKIPIARGRKK
SSERLETNDKSTKNKAAKVKRKPSSQHINSSDSDEDSHKKPKRNSTDSPPPVLEAFTDLK
ENESLGVNELPSKSESPEKAPPQLYPSHEILPLIDPPSFFDLPEIYALDYFTPKFRRKRF
NLAEFKSKYFVVKKQTSPSAGCSINAKHIVKFFGCGRRLDRKRKITSISEISTNSSGLSE
PKKRKVVQNQVQPVPKARVSVKNIALSTSKMTSGRMTRMQVNKEDQKKAGSTEPIKIKTA
EEVKSAIKMRKAAHMEEPDLDDFILILDKNSEKWSRVKNSLQAFNSITPKVTAEEAAIQY
ELKSEVDWTDPDYYFKFGASMDCKLCSYSGCHISDHYLLYHSEDQVLSSRLHHEEGESAI
AESIFLDYSDVPDEFLIRFPASKECDGTVLNKESLNKLLLKKWLKDHSDNLTGVFQSLVN
NCVLERDSNATLSINDEIKPKILTDLSDLLYRAYRAKMRSNLFLCRMCNNIYDNARKFFE
HCSFHTGEYLYECTPCQLILPSIDDFVSHEESAPGNHFLSNRYLLPPESSILFGYICSSC
NFVQLVYENLVRHLTYHKNDKFEPQIVRINMSKLSSDLFAESCEDAVAKKWHDYKKEDIT
SCSCPKFYLSFDDPKDVAKHFEKLSLKEICGSNPNDSTKCANPFARSFSSPKHKSNITFT
DHKAPLPSSHSFGKIITVREIEHTNLEKIILRLSKAGKEPYLFSKSLRTNVNQLSKEHAA
KPQDLIMDEEGRNTEHNYAFINSGPESFSIQLDKENSPQSRIKFLEDLHNRLKTKGGRNY
LTELEKKLKLTEVEAMDLGEALPLSLKKFAPNILKSKTSLESEAPTIHIPDSVECSLPKI
MNVIDFNLHMTTESSESSVSILKPSNAFLNIGNLLTSSHSKESSTPKTCKPLPSLLSVKK
PPQNQKYTMKDPAVRKLRVGPIGAVKEVNHVAFSCFAPLKSGKMCSHRTDTVEQLVTHFN
SFHTDVKWTGLCEPCGQTIVARGLEKYPISIASNHLVSAHLSPVTIFELIKPTANPAITS
VEGIPPESRPHTVIKNSPALPSCIITSPSKAVTTELPESSSSGVGNVVQVPPPLPQQPRL
RVRPLEEMLDRKLLDQQMRDSSTAEKDAESGIQISSVMSLSSLGEDSPLKLVSETQVNST
ESELPLSILLNTDKLLYLTPLGPKRLSSIMLRDPGSESGSIKSMYKFKLQSGIAMEELLK
GQSTSFINAVKASPGYVLFMYCRVCSIYHHINIDLFKIECPRRPRRLILTSSELKFAITE
SSMVNHRMTHTAYPLLILQNIVKSPECYEAMLGPASLVKLYKCMGAVCSFSAVNGTSFIR
HITNHETHVRAFIKRIGRNKAASMHLKTKEWNLCAYCGFDAEGPIDLKQHIEDEHGRSQF
QCGHCFYRGFAKWHVAWHQVYAHEGLPPLIFACYAATTKALQPPSVDNLKPYKCAVGSCN
FQTFARNSFQDHLSSQHINCNYLACHVCGVQYFTIDKLIMHYKLHNYYQYQCLYCNDGSE
SQDDMKLHLLNNHFSRASYIINRILPNESQRQLQSKITWAKTNALDDKITFVLLKETQDE
VKAISCNMPVMDDCEDVAIEEEVYLQMIAHVMDLRAQKSRATVENSEQEEVEFEAVIRNS
NEEGAFADSRQNFTPQFSNAQSSGLETNLLPFIRITTPDQRRKIEEKKQLHQSTLENRLK
TLEGVYNPESRLLLLQTPTDNLKNLKDILSASTSSPSLTKYLQNPSDLKKDTGTFELTQD
CIDSLSLDFNDSVDLNTLYDMVDSPAVITETSQANCNQPSNDAVNGISSIYLNQTSDNAE
DTGLSGLELYRCGNEGCTFAAESSNDLKDHVLMCDLSRSSSSLTCVHCKKLCKAATNLVE
HLRTHGTQRFFCSLCTMRAPVPYRISTHLKSAHRINSARLHPVNPLQTDIDNSVFILVPK
DKQLIGVNKVNAKTGCKISFSPSEISDIPHQKIYAEPMWCAVCPYKSMIRINLLNHLRNH
AIGNEPLIKDYFNPLSTSESIEPEPLTNHALSARMAEEKAMKEAGAPVLTEHIMEDLHSN
FLTEFVPPNGRYKCHVPDCSYITVDASTLCNHLKSLHSDVKTYLCPHCPPNLAQAVKLDK
IRSHLKFHDDTLLKCSYCDFYHHKKHTVDRHVVLKHPSFAQKTELIRGSESSKVDSPDIS
QASSDSQRGTLKPWHCGLCRVRSFVQAEIAEHCFSVHGVYNQYKCVLCTYSNNSLYDFNA
HYLEKHHGVSKQILCVYEEVTSFNDNDPVNNVLDSRDICHYIPEKFRLKNGLAEERVSLS
TEDYIKLKGRNRMLAALGIDDKNGLHGPVGEPDSKGNFVCPRCKEYRTSNVDDMKCHMYR
ELNYKLFKCGHCNLASSQFHDLFIHSEEHVRLGDEACVQQLEPNPDYDAWIDRMIAVQKS
MMKSKKEGQSKEDPPAVENKFWRFGVCSRECMPSYQHYCPNIPVSRPVEEDTPTQDTNKY
RQPPVSDDSDVDNYIDMIVSDDEGPYKLAQESIPAPTESISASLTLPGSKIEKYRKSKLL
PKIDLKPPQYSVLDESELQLLESSSEDEIIVDSDDGEVESGSGLKPDLNDSPGAFTHKCV
DCGKGYSTTWSLKLHIRRVHLVTSEYVCRLCKESFQHHQTMKSHLTKMHGDSTDKNYTVL
TIADKASAITPEFWAKRYNIQEEPAKKVPKKLSTTLQDELRYSCCHCPYKSTDLAAMYVH
WRQKHKDPQLLTNGKIRPSTNLPFGYRNISKKVDSAEDKALYECIHCGFRSSMQKIIPHH
LTLHSAEEFLIKCLGQVKYKCAVCHMDFLSIDNLKRHFSQAHPGKEVQCHCFSRSDLPSF
RLDDGKKSVNFLAHCNKPGKLIFFGCPVCRFFSDDPKKMLFHLRKHIDVYFCKGCKKSFP
DVHEANYHCHYQCTKSLRVKSVKKSRLSRRQWEELKGSVKCYERSITAYHLSKKYLPVEM
PQKKKKHRSKGIPQKSDVKRMKLSHCAKKSTASIGMPAASTNTSGVKVSQTARKSTGPRT
TYDNSMVPFSFYGRKPDLVDFNQVNISFQFLGSQVLRPVSVLCDLLKINLNPTVRVLDYR
KIRLKRKKNPELVEIND
>generic|BTA014835.1|
MDLADDEIEEELVYIKFDSLFDKELFNPSVNFKLIGLDEDEPIVQLGAQVFTGKWETAAG
TCTFFEEDPDYKSDDPIFNPPSKTNVKYATSTRKVLRMHRTVLKKKTDEVTDSHPSKEVA
EATDSSEIKEKDIEEFHEIGDSSEADQDLSFEDIEKLALDQTEVNPVILDEILGK
>generic|BTA014836.1|
MPITTRSRQQPPTAAAVASTTTKAVKKNVKATKTSEKALMVNPEEPPSDDDIPLASVKAR
ATAKTKAPAVTKAAPKRATKAVSKVPPKLPVDETFVVNKDELDTLSNEEPDDLPEHKSVV
IKKFIESNSATDENETEKLSDNESKPKVEQKKRLPAVKSIKAPKLKFTELDVEESPPNTV
NLKGAQEPVSRDEIKDILSETVIIEPKPVKKAQKGKPAAPKKTLPVRTHEESEDDEDSND
AAETNLLKKSAKEQAEHEDSDSSEELNVVNSQKKIPVIEDSESEFDQTDSGDPCSLEESD
EEFEPETKATQKRAIKKGTKDKPLENGAVTKSRKPPRKAASKKAPNVAEVDGLLGMIKDL
TLDSKKGPKKKADAKAKPKVTVKKVKKPKQVDSEPETGTLTKYSSTESLRNVTIRGRSQS
VDNLNLTATPATLQQKPKRVLSKAPIAKVLNAEQEAVESAPAKNKTRAPRKKAAK
>generic|BTA014837.1|
MSLNTCTPEWYDDTNTAKVITDRDEFDEVYELSYYPNIRKAEKDTEIEIKTYYEATKTLK
ENTSDNHDSPELYKCNRVGEISSNFGVKGEKVNLNYGEVDVTEYSSSKLLKAHRVEIFIM
GTSGE
>generic|BTA014838.1|
MSGKLAATKLQPNRVLSRKKSEAPTATVKRKTVRIKSKSVKEFFRSFTKLNEKDPSSGKS
HTRKSKDKEKDKENRPKSKTKRRADPQQIVYTKRKILYVIKGDEESGEMVTARDSPTQDG
NVSAHDSDKESTNSSRTSNLKLIRYSRSRTGDPRDRVRKDQDGIVLSPQRRSFNTGCFVT
VQSGRQSPSAKPLDSRDGPREVRRIGSGRILTRGEPMGVAQNWSSQSSEFPFRSGGPARE
SVAFERRFNREFERDKDRNSRMRDNDRITLDRNNRYNKSGMNNNNNNNDKRYNRWNEPEE
PEWFSGGPTSQHDTIELHGFEKLDDSDGDDRRQRPGSRSKKMSEPSSEGGNSNDDKRSDG
RKSISPIDQEQKKDRESQESSEAERKDEGGEKKEKDDPEKKDTDNNGGKSSGDSSGFISD
FAGTDFNFDDFLKSDSLPLLSNGTDRGDGGVMESRFASWFKRDVPQGSGCDSNRSSAHDE
MFNSMINDITESNAPNRRNSFSPEPSGTSAALMDMLRTREGSGDATEKYPSLRDLEVTGK
LHSVGELESRFRQQQVGPKDSLSGRGQTLSSKKEEELAAFKKLMMSKAHAVPQCTSTGPE
MPGMMGGFYQPGMPLQPNQMNQPNVPNELVMKLLQVQQQQVQQQDTLSKILTAHPGMQVL
PPPIQQLVNQFQPTPELLARPETQNILTSLKRGELSLHQLAEQLRKTATFQSRHRDILAT
VIKLYQSQTGGIPPRTNSPLPAVVNEQMLHQLLLSQQQSQHQAQQLRIPSPHANGIQRVP
SPRELVAHTQNILQSALIKKKLEEQKENFRKRQELQRSHSPNLSNSSINSRLMDNNEAKS
LRVLGANSPTPANLAFTPTSVLRKMTAGSNAGDKDPALDPLSNLSSIPGELKPGLDSNAG
PLPGSHWNNPRPVGRPIVKSSSMVPPPTFQPSIPPPSMMNEYLMNVPPPPSQYNVMPPRS
KMSQPSSQYNNAMMMGLNRPSNYPSRDMNSSNRGMRSTPFPMGNSQNMFGQDSSDMPGEM
SSSQVNNQLLRWFSPELLAQARAGQLPNMPPVSPAQNMLSVEEIERLQQPVKN
>generic|BTA014839.1|
MNDEQQPVARKVVTRFHQFHGNNIQLLEDNTVAYRKSSFANALTFSEKPLLPGEIFLIEI
EKNERGWSGYMRLGLTQLDLEKQYADGQCPPQYALPDLTNTSTSWVYAITKTQNNVYELD
NFSSGVSRTNQEDSPKHLLGDDNNIKTSRGTIPRCILRPSSVGFSQEILPTDVGSRIGVM
YIPNEQGDKDVAEMHFIINGEDQGACYAHIPYKKAPLHAVVDVYGTTKQVKIVQIYGIAS
LQSACRDAILQHLTNQAVSSLPLPKALKEYLLYQS
>generic|BTA014840.1|
MAQRGLNLCSQVDQFVTKSFLCSRTTSCSRRNYGSSKRIEAKNPVVEMDGDEMTRIIWAN
IKENLIFPFVKIESLYYDLGLPHRDATNDQVTVDAAHAILKHNVGIKCATITPDEARVEE
FKLKKMWLSPNGTIRNILGGTVFREPILCKNIPKLVPGWTQPIVIGRHAHGDQYKATDYV
VTKPGKMELVFTADDGQVEKFTVFNYKSPGVALAMYNLDDSIASFAHSSFQIALQKKWPL
YLSTKNTILKKYDGRFKDIFQEIYEKEYKPQFEKLKIWYEHRLIDDQVAQALKSSGGFVW
ACKNYDGDVQSDIVAQGYGSLGLMTSVLMCPDGRTIESEAAHGTVTRHYRQHQKGLPTST
NPIASIFAWTRGLAHRAKLDNTPDLAKFADALEQACVECVESGKMTKDLAICIHGAQGTK
ENMYLNTLDFLEAIKETLAAKMKNF
>generic|BTA014841.1|
MGNAGSNQPHRAKPGEIQTPSSPCKDTQSQAFVFSKKPASKLVFQSSNEEEEPYFTKGAN
EHEFGAVAPRQRSATISEGTKVSKVKQDKPSTLPTVFKWEGGGKQVLISGTFSNWKPLPM
VKSHGDFVTIIDLPEGEHQYKFCVDGEWKFDPSLRIVDNGLGTKNNMISVKKTDFEVFQA
LEKDSEGISSSLQTEYGQVVPTKLTWTKQSGVPILPPHLLQVILNKDTPLSCEPTLLPEP
NHVMLNHLYALSIKDGVMVLSATHRYRKKYVTTLLYKPILPATASA
>generic|BTA014842.1|
MGNKSSCCSYSSPPTRRKEVKPSFDEHLQEESVGNLQHISEREPEDWDTDPSLHPKAATL
FLERSKVENGLSRKKSVNHIADVRPLKKSSSCSTIYLDDSTVSQPNLKNTIKCVSLAIYY
HIKNRTSERYMEIFDERLHPLTRDKVPADYDRHNPEHKHIYRFIRTLFNAAQLTAECSII
TLVYLERLLTYAEVDITPGNWKRMVLGTILLASKVWDDQAVWNVDYCQILSDMTVDDMNE
LERQFLEMLQFNINVPASVYAKYYFDLRQLAEDKDIAFPAEPLSKERAQKLEAMSRLYED
KVNSEIVKNDLKKWSSLDNVNSLATSRRSIAILS
>generic|BTA014843.1|
MAVPIETIDLVADGDDDVVVLPSDIPDNRSAEARKEQGNNQFKRKKYDKALIHYNEAIKL
CPEAACYYGNRAACYLMMGQYKRALEDSKKSVDLDSKFVKGYLRLVKCYIALGDTASAEK
TLRQAEEIEPANAAIKTERNNLNTLLNFIQEADKALKKNDYRTVVYNVDRALLQATHSTS
LKLLKAECLAYLNRTGEAQELANDAVNQDKQNADAIFVLGLCQYYQNNIDRALPYFQHVL
RLAPDHQKSKDMYKKAKLLQKLKEDGNNSYKSGKLPEALKAYTDALAVDPLFNTANAVLY
SNRAAVSQKLGKLEDAIADCTQALKLDETYLKPLLRRAQCYQGLNEHEKAVADFEKAYKQ
EKTRENRNLYEDAKLTLKKSKRKDYYKILGIDKNASTDEIKKAYRKRALVHHPDRHANAS
ENEKKEQEKKFKEVGEAYGILSDPTKRMRYDSGQDLDDACSPTNIDPTQMFQTFYGGDRH
NFSFHSNAFPSDFTFYFK
>generic|BTA014844.1|
MRTHTRLSHSLQDLGRVRLSFRGVATLIEEPPSKRRPFLPRSSSVRERCRKGIPASIRPR
AWLFLCGGKLLLDKHPYLYSDLLKKEGDPRWIDDITKDLHRQFPDHEMFASQQGYGQRDL
FDLLKAYSLLNPVVGYCQAQAPIAAFLLMHMPAEEAFWCFVSVCDKYLTGYFSQGMEGIK
LDGDILFGLLKKVAPEIYKHLKKQTIEPILYMTPWFLCVFIRTLPWDTLLRVWDMFLVEG
VKIIFKMAIVLMKLSLHGKHKTSYSVIKKKHPTMYETLEALRNPPFEELRKEDEIVNLIL
KLNLTDEDFDYEHIRQLRKRRTQQNRQNAAAAR
>generic|BTA014845.2|
MLCSGNVNIFSYFGPVVTQISLQYILQYPLQLQNDASNLQSSSFTETSGDHHNKSLTAEN
CGQTNSSIKEIMFPRKISDWPWLAGIFVKSSSSKVFLCSGTLISTQHIIIAAHCISNHDK
VEELSVYFGNIQESTRAGTELSLSRNVSKLHINPFYKKDPFDTNVAILELSEQVEPNGKI
KPACLWQQAPNNSPSILEAVGIVALWIVDFDGSLLPTNPSFIEVRIKDPHVCRLDDESWS
YTLCTVALAELNWCPGVYGGELLIRQEDSHGAKWRVRGVIEFPFDYKSCVSSKQLLFTDV
GMHSDWLGQILSLRA
>generic|BTA014846.1|
MSSSNGTDDERNSELERLYSPSQWSHRYSAEEVIAKHIQIITQESEKVLKMFPKHELEVS
YGQGDRQKCDIFYPTTGLAGAPILAFIHGGMWQMMDRTQYRSVAAGFADAGFQVVVAGYD
LAPTVTLAQMESQIQQLGSFLLSKAAESGSRGVWVCGHSAGAHLASLLLHYKPVVEHLLF
QGVILICGLYNLDPLLDTSYNDALRLDREKAQDISPVNRGFCDKRVKILIITAEFDSPAF
KQQSMAYFELMVKKSENITLLEIKNVDHFDIIEQMSNPKFELVSRIIEIVSNKVS
>generic|BTA014847.1|
MTTNPFGLKSKLFQICRLCLSEEDVKWSLFDDDGLKRNFPCKILSCLCIPVSQFDPLPTY
ICEKCARKLDEFYDFKQASRKSDEYLKSNLHSFSQEICMSNRLKGKVKQDNDQLIAQDMS
LHKSDNKSRSQLISGSFQSENLRCNNFKSEPKCNQNDRYYNLLTSINGISAPSKSTSSFT
DTDEKIQSRNVMNSPSQPSSNGRNPNTLHNRSEKELIASDSILNLNTEARENSPEAEVKK
ASTGVSGNAVMYANGYFSEVPDDDSNNNSGVLNLEMKSKKQRVESETRPTQLKPDSVEDS
EDDSKRGSSRLSREDPSDNENKSHADFEDDNNEDADVSSDITERSPTSMLRRTLLLNHQD
ESRSPLTIMNGEVVLGAKRTSSGRRKQSCPLRASEIRFRYKFNADNEIEGENADGRNSDI
GSMSDAGASSDADNHRFDDMGAARSLYIENSLMGNGSVDSADCMDIPIETVAEEVIGDGE
DRSEEDHLQSRLIAAAAQLPSPRSDLGMDEHLVIDMNGAVMGSPRVYSDGEVLLSERDIE
RANIERARAIDIYNVLNQARRLPVGPAIPSRRPPLSRAASSSPSPSPSPVPHNAMSQLLI
AAQLAAGGEVFDAPSSSNPRRVQPWSDNPLIGRPGPSHLNVEQDYRPQNLKKHSQRRQKS
AGVRTSRAAGGSRLSTAAKRSDIACSNCGTQTTTIWRRNPKGEMVCNACGLYYKLHLVDR
PIAMRRDQIHSRRRRPQSDQNDQEQSELSENESMKIEPPSPALPQPPARRRKSAKISKKF
QSSPVLSSHLEGRGYLCDSPDDQSERERIRGIDFLLEVNFNLKETSYFYLSVSVNQTDSM
QNGNEDTVPVLPDMAMLSAIRSQLTPELLRGSPILNTPTIKNSISMLKPRGAP
>generic|BTA014848.2|
MYLVSGMVARNYAGPGVIVSFFIAALASIFSGACYAEFGVRVPHTTGSAYMYSYVTVGEF
IAFVIGWNMILEYLIGTSACACALSACFDALTSGAISETVASVTGTIFGRPPDFLASIIT
VLMTILIAAGVKKSLVFNNVLNAINLAAWVFIMSAGLFYVNTDNWSQHKGFLPYGWSGVF
TGAATCFYAFIGFDIIATTGEEANNPKKSIPLAIVSSLVIILMAYVTSSMMLTLIVPYEE
VDQDSGLVEMFGQVGAYKCQYIVAIGALAGLTVSMFGSMFPMPRVVYAMAQDGLIFRSLG
QVLPFTGTPVFATFCSGAAAAIAALLIKLEVLVEMMSIGTLLAYTLVSTCVLILRYQPHT
TNLMDLLPESLRTPLNRSPSKENVGNGQAGKYGTTLPADNMKTSYSGVISQQPPVTTLNN
QQHRVMVRKVTRSSSPDSDDTYAGEESEDLSMRDDQFLVSDRNENKFYGSVHAGSTQASA
GIKPRFSYISHRLQCKVKVIDKQAIESGISAFRGTAGGPRKHSGPAKLCRLRNRHSVTDT
QKCEIKDDTKDETWQFLSYEAATYLCPAIFPWVDTGPATEESGMMVMKYVLLLYILIILF
DLLIVCAMDSMGTFLKLVLYILFASIIAVLALISRKPQNRKALLFMTPCVPFVPGIAVAV
NIYLIFKLSVLTLVRFTVWMTIGFGVYFYYGIKHSSLEHEPDDEDGLRGAEGGQQNIEMK
PPLSKATSPARQPVSAPHKQEVKPEPPARPPTSRAPPLSQRSESLFVPPTEFPTWDD
>generic|BTA014849.1|
MYLHGVIVLLWALVVRGQQDSTYLDPNKFIHSQQENERIQTRLRDFLQQNPDSAQDPNLS
RDLLTRFQQNQGVDSRYRSDEAQFGRRQQGSQRFETSDNPTPRYDVREPYLRTRGQQDQR
VSDADRYNVDDNQRPFAGDQRPFNRDQRPFTRDELADRQRNFGRDPLVRGGQQSRFLNSG
FDGQRLGAPRGKTYLPDTDLRRFLHQIDLAASQQCTNNVIAQWDFETNVNEATQVRAAFD
KMPDLTNSLRHIQALGSMDELVIVVPHHVMQYIVIWVAKLPVYW
>generic|BTA014850.1|
MEESSLSLLVSAYDTDNDLTEAYMLFAPPRSGVLLDNELNNDFQNLREPLNPTSSPSPTL
TPGIMEQSTLNLLVSASDVDDDRTEACMLFAPPLSGVLLDNELNNDFQNLHDPLNPTSSP
CIEQNQRSLSTQRSPPVYLDLDARKNPLDFLIDLRNPPWPRQPKDTNVAATVLSPPKNVG
SHFPSRRNRVARRALFKPVPRRGCSKLTPGDLVPPVEKSLSSASIKIKRRAKNLLKCRIC
GTDFVDTLSLARHIKEHSRKPLPVKFMCGMCAPKKGFASEAQLEEHLRECHSDERVGCAR
CGQSFDASARCLREHALTCVNTKEDDQLLPGPHRNASAPVHQPRRAEVPEEGRVAESGHR
IQFPHPHPETFAGQGDPIPCPQTRVKSLFYPCMTVVSTSTKDVVKSRLLNGRKIDPPNLS
APSQPAQTPKSKERKDLATVNGRKTLQLPLQKIIKIGGFETRIFDKFSMDMLNEEKLLLF
STDTKLPRRLEDFLVRLEGTSDLEKLPRVPSCYRLHELKEVESDLEIEPILNDKPRVGIT
QPKSRGSSIKNILGGSKPCKRQRSRSADGTFSCELCWKVFWTEGSLESHVARKHRNTNL
>generic|BTA014851.2|
MAPRRNNHSVALHAPAAGHTATANEIGHFFLDPLSLDQDNYTHCCVPSGECLHHQQPIPL
NDLEDAVKVVCNNDNCTMGKFMHRECFEHWEQSVLNYLKTCGRARSWSERQRHQNLWTKK
GYDLAFKACGCKCGRGHLKKDLDWVPSSGSVFREDTDTSKKKKRKNKSNARPTLAISAAH
ANGNLPNMGHIGNIGTKSFENHILSADLRTRTGSLSSSTGSSSPPASTSSISPVHSSGTG
ASKRKIKFDFFSDR
>generic|BTA014852.1|
MRDGGASRSESRVHREAKNWYHERDISRRERIRNEKKREIMGVEKDIVHDIRSKQLVWYG
HERRMADDRLPKQVFDWVSPGRRRHGRPAKGW
>generic|BTA014853.1|
MKKRRKNISTRARQGPGQGPRPRDVAAMDALEFSRDHGAAEASASPESRTENTTHTKSKA
VPGNTAQTHGGRLANHSSHFWQSTEPNRGKRNAEGQRKTGKHGEDKVPGSRER
>generic|BTA014854.1|
MHSHPDPNATLSPGLKSAVEEAALSRIAHQKPFNFCGRWAFRERDEDKYSCFEDPWNKRG
RVTRRERVPISVRMRGFCREGQERGRLVEHQLEARLCEAPLPRGRLPESSHLSRWRRRRR
APLATDRRAPLAPDRRAPLAPNRNPTTVRGQDEASRDRIFSGMNQLQAKLVNMSARNGSL
ILLAWNLNEEFQLIEKNVESLMEDMKSLHQDLKDLRFANDLLYLLKGDLDHVSLKRWPFM
ILNENFCENPQQEFNLII
>generic|BTA014855.1|
MARGGKWTKTTPTVISWPDRHAEMRTNAGLSPDPSVPTGVDASGIHGVDFPRSSAPTSRS
SLLKLRYSSQTRTAGFHRRPEYGVDNQESPGSLSDSRSSSSYLKFTEQVRSRSGPLFFPY
DYRYEVAEWPGVFPALFNVAARASIWTNATCGEHGAESYCKMEARGQTQCALCDARSPDP
GKRHPIKNVLDAKPTWWQSPTLQEGPQYEAVTITLDFKQVYQIAYVIVKAAISPRPGNWI
LERSVDGETFSPWQYFAISNEECWTKYGLQASHGNHAFQYDSEVICTSYFSRLKPLEGGE
IHTFLIKGRPGANSSSDELMEFTRARYVRLRLQKLNVPTERMLSHLPDKSYHRSLFYSIK
EISVGGQCICNGHAAKCRHSRNGESTCECQHNTCGGSCNECCPLFNQRPWRQGTIYSASP
CEMCQCHGHATSCVYDATIDEAKLSLDIEGYNNGGGVCTNCTKHTTGINCERCETGWYRP
IGVRPDAEVPCLPCQCSPVGSVGSCAPDDLGGKVAGSCECLPGFAGELCDRCAIGFHNYP
NCVPCSCDFRGSKESSSCNKHCDCKSNVMGAQCDECKPGFFGLSADNPDGCSPCYCSGIS
STCEDSYAYKLDKVDSLNGWLVCDLGVTRTVLPTLDIETNQLYIGNYELPGVESYFWLAP
EVYRGDKVTSYGSRIQFHVSWVVMRGDTSGKPTETPDIVIIGNNGLKLGYGKSKYYNEKN
ESIIINLIERGWFRIEDGNDTHTDSQIQAPVSREQFLSVIGDIKHILLRATFHTDQVEGS
LLLAILETGTKNGTGEVVRTVERCICPDGYSGLLCQYCSYGYARILPDSPNKHAVCTLCD
CNNHAVSCDPINAVCTSCEHNTTGPKCGQCLPGFYGNAENGEIDDCKPCACPLTEASNNF
SAACIANGTDDYTCTQCSKGYAGQHCEECAFGYYGNPLEIGSTCKLCDCNNGPCNQVTGQ
CLDCKGNTEGWRCEKCKPHHYGDPLNFDCKPCNCSSIGSKTVDSCNTVTGQCECLDNYTG
RACDRCFDGFGNVTAGCKLCDCDAIGSQSELCDPQSGQCPCKPGVAGDQCNQCLPSYYGF
STDGCKSCNCDLVGSTNLTCDSFLGTCTCHPNVVGKTCDTCEVGFWGLGYTGCQPCSCDS
VGSANSTCNPVTGQCECKIGIGGQNCDRCLPDYYGFSVDGCLKCEPCNNPGFICDPDTGQ
CVCPVLSEGETCNVCKQNAWGFKPLKGCQPCNCDSHGSLSLQCNSTSGHCLCQEGYEGIH
CNRCSPGYFGYPRCRPCNCHQPGVDTLNCQGRECDCDEHGQCPCKSNVIGKRCDECKDGT
FGLSSEMPEGCIPCFCFGRTTKCIAAGLSWSQVRLLHSRTLSVEYDSNATQFPPDSQIYP
VNTQEICFINLAVPGGGEMSLNSEGLNVTNNLRIIPGDLGDVQIGVSFLFDTPVYWQLPA
SFLGDKVLSYGGYLRFAVETEGGNTLLPPGVLSSYPLIQIQGNGKIVLEHFPALPNPSNR
YEVRLHESLWHVKNNPTEKINRETLMLTLQNLQHILIRATDSVDFKKALLRDVSLDKATE
AKGSVVSNAVGVELCECPHQYNSTSCQNPSIGFYRHYNKNSVGSTVIIQVIGEAAPCECN
GRSNVCDIETGHCLNCSENTGGENCEYCAEGYYGDPILGPCKPCPCPYTDRNFAQSCQVF
PGQETICTCKPGYTGKVCDRCSYGWFGFPQKINGSCRMCECNPHGSVSDECHELSGQCNC
KLGITGRDCSVCPPRHTLSNKGCVACEDGCTDLLLDKLEDLEGTLREASITVSDGTIAAP
WPRLMVFESNLTELESVAQVFSSTNRKLNLLLEDIDDVIKKKSKHALTKVKKIEKNSLNA
STDAYLLRTDAETELLAAKILEREIFEIVYSLKSYGKTEESEDVNTGAALSEAKLLFNQI
RDFDFEPITINVINVSEGCKALLDDVEESSNHNDLDNLQKRLDTVLEKIRDLDKNVLNIM
GNLEKVRHTTESNKEVALRLDEVSNEIVSIESETDETLNTTLQQMDVIENRFEEFQSNVE
ELKDVGEYLKNLTRQASEKEASLSNLNPLYKEVYVIPAQKHADGLLESARSYDDLFQFTR
QKSDYALRASKAYQSIIDALKSAREAAVNASLAATEAFNQVLPERKEESLLEKAKAAEEE
SRQIKTRAELQDARVQELHAQFKAHLRAVESLRNNVKKAAKDDNSIAKQLQEVSNDEASK
LEETLLRAEDIIQVANEIYDNATVISSDAAINLRPQLKKLDDEGELSLQAAEDKITDVHS
VSKRVQEQLAIMQLAEAKRNEKFTLWNSTLLEKLDAVKMKITQARHIADGIRLSLTSKGE
RGSCIRSYQPDLLESSITNTIVLTYAISSQHRDALLFYLPSSTTSDFLAVEMVNRKIRFV
WNVGGDTGEVTNAVHIQTAGDLSNDQHWYRIEAERKANVGTLYVRPQVLPFGSYLRDGSP
VTGNSTGGIGRLDVSPHDRVWVGGADHKPAELRSMQPGLVGCLHNLFLDGRPIGLWDFRT
QTEGCTACIEGAEEVKDEQTYRFLGDGYAVLHHDSSSAYNKYLLSVSLNFKTFDEDALLF
LAVTNDTDKFVSVTLSEGRVVFRVGYGGILKIGTESRDGAPTPPPNQDAIPDLSQAQLFV
GGTPPSFRTRRWPGSYLGCMSEVNVAQEGYNLLRGQFWGIQPSCSQKALTIAGFNGNGYL
ELASYSLEKKAAFGFVFATLQQNCLLMLSTSQGLMNRQSYYAVSLRNGQIDVRLNAGHGE
VRLASTSSDYGNGQFHSVVVIKRGKKLELQVDDTTDSSATLPRGSLNIKVPGDAGGLFFG
GIPPDINTTGLAVSDEPLIGTIKDAIFNNSVLAFDKPLEFEHVAIGRHGPVPVRTEASRL
EVESMQISPENSANGCRKVSSYPIESGAAKFGDTPHSHVQIDFSKRNLGNIFQDNFTLEM
QFRTFYPNGVLLVIPSIKNKLANFIMATLVNGRLKVIVQGKKKKKSESMSQIAVNDGLWH
HMMLMKEEHIFRMQIDNNPPISFEAHKKSNIGNITYIGGLPEELLTSMVCVVFIFSRSLK
FSYFPKTETFKGCLARLILNGQFEDLVGDKYHKVGQCFPHVEKGSYFPGDAFAIYENEFD
VGSLIELEIEFRTSEMNGIILSVSQPEGYPALSLQFINGKVVMTGDMGDRRPFRVELGLG
SDFAVCDNKWHRIVAQFNNDEITLRLDSEGTKYWLSDNGHLTGAHTNSPLYIGGLPDHAT
IDTLETRENFKGCIRYVSINKIRKDWIEMEALHSILLGSCPRDNDPKS
>generic|BTA014856.1|
MIPSNRTNSLRYRYCDKNPRLWLFLVKTMKKSSNKFISEFVRNVYYQLGRRIRRPTIRRN
VHFDQNSDRKHCYDSQIKASNGEDFGM
>generic|BTA014857.1|
MECSRERHAGRLPNPDRTAWHALEGDVCGPARPPTTLPWTAVLHLQQPLVDDLGLAFNAC
KSRAIIFTRGWLMCHRKNEFRFATQEGRWRRYVSTPASRNYR
>generic|BTA014858.1|
MSRFYSDLWRFTTPNRHKARNRNNIRKKGRNLSVFISSEEHLKAEVKVSTEHKASILKVW
IENSNIFNAHGIVKCIPMG
>generic|BTA014859.1|
MKYAMDVDPYEFVEEIEVFRVQARELSGNLQKLSPLNLLNLIAKNDQKDTFPNVAIALRM
YCTLPTTSASCERSFSKLKLIKNYLRSTMSRERLTNLAILSIESVVAYTVNFDSLIDIFS
EKNPGKNWR
>generic|BTA014860.1|
MPGQPGQSERERCKGAVQRRIGWRVQGNKTAGPGRGGPRTERAHVVVEVSYRRRLELISG
GHGFKSDPRSDSKAGPFGIRSSEGIEYQRLLLLNQDRTPKGQNDDSSGENNDDPRETAFP
PCGTLLAEGFHDVMRVHSLLAPSPAFRGASAESPSSFESPHSAPMRWALIHSAMQILDSS
SSEPELGWRIRGVVPL
>generic|BTA014861.1|
MYSGLPCRQDPTAPRLMHPARRDFREMVRRDEWLKAGNCRVQPRMNASRLTAQIKVHLST
ESRQEDSAEFSTKKAASRKLSPPPELPSIRDDTA
>generic|BTA014862.1|
MPTCLERTTCKADYHITPFHLKLVQPSRQTHNINNWPTETGVSCTRSVCMSYLKRSCAVK
EAYSTSFSQWDIAGVLSLITLVLWSFCASYVNAQYYRLSELTLIPGTFYKTTHPSICHLL
AVDSETLIYTMDHNCFRGYTTVVAVKKYSKFANGVRAKEEKIIRYKNFDAKVGAALAKRL
IGKKLPYCSQKCNKYKYRFYFLHGKATSKGMCYQLTFGSLDPDCPLQRPLHGLTVNEVMD
PAFKLHDEDREFTVDSLPEYPDYEYYYGYLRQAATEMQLIGGSARKSSKALSRSASLAGS
RAIA
>generic|BTA014863.2|
MSALKKPRTWSILESPKVKAYTCRQEASGGVFCLVYDNSHLHDEYFQMAWTSDYLANWQW
KNLRWLNRGHDPCRRIGEAATGNNTHIVKYVHEMCGGYLRFFHMTPPEYHEHCPGAHEPK
CMYHEKKWCCTVKINHRKLADPKPKDFKIVALTSCLATIDNWDELVEQEVVTTEKDNYEN
LYN
>generic|BTA014864.1|
MKPEKKARLSNLMNKFSEIINDSDDSVSFSDDDGSSLLETCPAKKEVSKKTKMLFQKYVK
TPDQPRGKRKIKSKSTKTEQSATVYTVVLLEDINRQTPLSGKEYSEHAEKLLIKEPITIC
KTLTAEALRTKLQQLFINHLQSVEFDILKKIGDKLLPPTLPTGEKLDGTNFAFIFHRKTV
FLRPHTPLCLPADTFSGPSTSTLITSSSNTPSTAGEVSKKEEISSAPVFTIVLLEDSSRD
SPLSAKEYSNHGILQLIKEPVPLSRDLSEEQLYNKLRNLFESQLKTTNFTICKKIGAKIL
PPSLPAGMKLNGDSFSRLFYKKTVYLRPHKSLAQIESNGDDDCEIVESNNDNIAEEDDCV
VIEDDNNVVQQENESQINRNDDDDDDNEEYLQNILLESGDTFAVQSIDRGLSDCINVNQY
PAAQQYNTETVIENGEEKFRNAVNTLRTSINVGQNKAIKIMRGRVKRSLFEAIKKLEFSP
SNGIFFKILDKFGVDEEAIDSGGVSREVFTLAFDEIRTSPMFEGPEFERNLALDNNSKRE
RDYYYLGVVIAMAIAHNLPLPRFFSSELYSFILSGKYERELKIESVMDLNLKNQIVKVDD
CKDLATLQDLVYEFNLPGVSSVKSFNEKRMVVRDALNSILNVPMEGVFSQFLDGLASLGV
LDLIRKEPVVFRSAFLRSKVPLTASVFTTQFKINWSQDVFKKEAEEEIFIKFINFLDDVE
VRFTREKSGDVIPEGWLHKNKEQAYWPNCGMKEVQELIKNNEKVNTKWRKWKISLLSDIR
YGTYDEAVKAFDQQCKTFQRMAEETDDESVLLKRKTKATAKPAVVSSLSIPFNLKTIKKA
SENEEHQKEKEDVISLENLNEDDNCSLTSYSDDNDRNEDSDKERESDGSISIINQNQMDP
NTPTPPASNEENKDDNPNPLPSPVNQEENEGDGSAKEDTTKASNDDKSELNSNDLKEIKS
LLLEIKTEVNHLNTVVDEKRYFDSKYDYAEIEELLPFCDDTKLGKFDQKIKEEKNYEYKV
IKCFRTYGGSTERKIATKIMERLLTYPLASKFSMKGGKLKESFSVLNVYQTIIIVPTSLA
VKRKVTEMKIIGLVIFVLVAAMGLISLCAAKPYMPVAAVGPGVAQSQYTQTTTQKTQYGA
IG
>generic|BTA014865.1|
MESLASTRDEFGLFGLKVIEELTKGEGHAESTNHAALVVSVRKLERYHGMLQRMIPVVEN
ELADHLIELSDVVTEFIRENNFDQPEESENERLNRFLLGESSSRGMTWTSMANYFGVSKS
TIFRNKWKVQEDVHVSDEDLLQCVAHCKAEIRGCGERYIDGHLRAAGKKASRRRIRLALR
FVDPIGTVFRQRFKTQRREYHVKGPMYLVHMDGNEKMQSVGLYVHGLIDGYSRKVMYIFV
SSNKRSGTVMKVFREFVRKYGFPKIVRSDKGGENVKVAEFILSHRGLSETSFITGKSVHN
IRIERFWGEVNRISVNYRDLFLQMSIEGTLNLDDPLHMYALHYVFIPRIQWSLNSFRRCW
NFHRIRTAHNKTLEELFLTGTHPEVSLVDEDIGENEADPNEYEAEFSVFSSFTEMIIPNP
LHGDGEENFITLINAIEAERNSL
>generic|BTA014866.1|
MYGALKSPPEDFIRFVQKMEEYALENIEYCLAYRPTARLVNQRLQIGYQHPCNNFPLPFV
IHLFARLRIYTTCRDMNRQLAFPRKSAIPLSDGAVTNKHTNSSA
>generic|BTA014867.1|
MFIVRTSIDSDFDEPEIPRKQPRPERKTPRRFGEMFVLYSGGNILNYCDGTTIETDPHLE
AACREEEITPKFTQTLPDIIESLKPDSEGGKLVIWVTRNQVISNAISFLVDENHFNRLLK
VRFADLAGTDEGASDHGGPQREVFDQFLDEVLESPIVIGEIEEELTYIEEEYTKRMYHYV
GLLMGLSLIQGGPAPNIFSEDCLNHLISGVSEYGGFFRIFNLL
>generic|BTA014868.1|
MGWHGLARTSMGWHVLSINVMGRVGCNGLAWTGIGWKDCKALAWAGKHWHGLTWACIGWQ
ALALTMAWTDMDIGWHVLASTGMDWLAWFGMDYNGSQIKLKDVLHYATSQFDIPPLGYGY
GREPYITLMPYLMPQGKSCFNQLILPTLNETYEDFKLHFELALEFEEDVDDDQDQDDSQP
IAADQPLVDDEPKEGDRRGESSDSEANMSGFGSPERTLCTDPPKSPISKVNEIHTSDRGA
LPASKSGVVSGGFTPDAGTKIQPKSSAFIVERKFLHLVPPEILAHAPPTIRCRADKSLHP
QVCTSCGRCDNQCRFTSPPARCAHRFGPCKTTKMKTPEVVGLIDIIDVPEYKCHPQNRKE
EYLNFVKESPGIIRTFPHTIKALFQIRPPPQTPSRSEGNPVASPPPLAATGAGQHLPAR
>generic|BTA014869.1|
MELTILKLIFMLMTFFIMFVGGLINSLEKHLPDFILQSFKYGKFAHHVSSPLVKPIEIPK
RWFRHFYVFAALFSSIALAISFNVFVFARPIPSWLSFLLDFLGPNSRNATVTASSSLLAL
FLLTMQSWRRFYETHYISVFSDTNINLSHYLVGYMHYFGAICAILIEAPGFATPSFDYRA
SLSLSDLSVGSIAGALIFLWAWHHQFKAAIILSKLRKDKKGAVVSYEHKMPKGDLFEVVS
SPHFFCEMVMYLALTIILWGHCTWPYVFFWVLCNQLETALLNHWWYKSKFDDYPKQRKAY
IPYIL
>generic|BTA014870.1|
MEWLLSYFFFISAMPRWVIGSALGSGFFLYYFLEVAKRPAVFCSDGKFRKFLYSYMPLLN
ERFWPTIWCFESRAQTMFSTFLRTKFLSNVQYSREILELPDGGMVCLDWSLPKDDKPDTP
TMLFLPGLTGESQADYIQGFVRSANSLGVRSVVFNYRGLGGIPLKTPRTYCACNYEDLTE
VIDHVKSKYPESPLGCTAVSMGGLVLGNYLAHESEKANKNFKCCLIISVPWNISVAVDSI
EQFGLNMLMNRYLASCLTEVVKGLRHVLEPSQKYEMEKVLSSKTIREFDSHFTVKQFGYK
DVNDYYENATIHNKIHRVKVPVVCLSAADDPFQPLEGIPVETANLLEHVAIVTFDRPVRG
LVTQAQYDFIIEAANQCHGINHQTDGSVKAMTDLTCKEAFRAIDELKLNTGCPVWSDAKC
RRISPGDDFFECSVKVPNPCGVFPQKPQTIFDCAPALTEGPEEDRPPSVSAASRRADKGK
GKAPAQGRAKTRSRRTDSGSGSSRANPFPTRGSSQAPGFSYTGGSSYAGGAPYIGGSSYP
GGSAPAGYSLPRTPQYTTHPDPTEAPNFNVHDYFRNNPSLESIFGTSRPANLPPNPPPGH
ITDESFSVDEMLGADPSGGQNLPYNFPQLPLSPQHRSRSPLTIPPGYIQDESFSVDEYMN
QGDPARSPTAIPAGLIRDESFGIEAYMNDEDFESSSLPGSGPSQPDPNRGPSQPDPNRPL
VCDSCGETLADPKYRAMHKRAHTGETSCHVCGAYFGFMKNKTKHLKQKHPDEYDDQNEDR

>generic|BTA014871.1|
MAEHQDPVVALMDRANEIRGFADQLPLWGEFVQTEPLLREFVLGNVNIAPYSNGFNNAAL
VNGARVLCHGRQGNVPAADQTLLLATIGEAIFPNLRNRRLPEAEARQLLRLAVSQTLDFP
DPDVANAIREKAIQLYPAPADDAALELSIREGSAENAMLILVAGMEQHRRKFPTFGTELL
LQTVLAIVKTGECTIEFLNKIAEGCLLFGYRIQPDRELIKATYMTFGDYLNSGDVAAMIA
YWKTLIPNQCLRIKLTVEQVDWHNLTCYSSIKSALGLHKNFYWANLFGLHTYYAQLGRFK
IAFDLIQDDKYYGFNKDLGAASSTHYKDLGRCKHPSSYQGG
>generic|BTA014872.1|
MPKKTDSAFHEITGIYSLKITNCKDVDVCLQRVSHQVITFLEEKVKEKRLKIVIDLELHE
DRLNWWRVARTRALIHFNNPLDPDLVTIKRILDRKAKELDSMEGTEKRVSNLETLLVNLA
LATLEIPKWQQTRAKEPQRRADLKHNHVVRSSTVGPFLRFSPVAGESLPLDAQRSKIFAP
GSQTGAIPNKESFDHTSALHEDSSVSVQFCTTPARAVRIWAAGNRSCFLVDKEGWQHHRL
VLSAITNVVILNENFETILINALLRPEDTLKSSPALCPSLGVLPFLRGNSFSRQSHRYYS
NYAPPENGRVQFRHYKTTKNFVKPKKTKKCGQKEVLFRDSERERRCHRGGDTPFDELRPS
IGSHIEYPSLKKTLVIFTSSDFAFGDKQQIDSTPYVIAHDFVPASPPKTSHPKPLVQPSD
TTTNRVLATLLGLVVGTMAIHVTIEPQKSNSGIIFLYESSILISGHHWMLGITIPLKEWL
PQLTAINSSIGDLERKIGGTERSSFLANSIREEGSGTNERKSVTIQECFNRQSGKRRSRE
GVKGSSSETRSPKQTNPWRSSSSAKKAWTSPQRTDTEEEEAREVLELSPTLSLEPKATEE
TMMDDLPSTQALMEEEADFIEGKDKERLRKQAKRNDWILLITNLVYLTGCGLAPLPRVLD
LLTTSLTSTSGDVQNWGILATGMLKQCTKILVAQGRKLLTCGAPDLVEVLVGDTSFTSFF
DLELPTEIRKLFQNFWLASPAGNSWSPSTAATCTGSTSAGSRTSHAGVTLPNTCVGGSGA
GWLEEIAKNVNSAKAGGVLSQYTYAAVEGGQLKFQSKVLVDSFICCFVHMAFTRFFNDPI
QSLKLPEELILLRRRVPRIRRKGFIDTVDLLHKRCSHIAAHNVHYHSKWDADTVREMLKV
ASMAPDATKIQTVLTLLTPLE
>generic|BTA014873.1|
MEMDTVRMIGQALELTYCGPIIEMDRQSYRQRRHQGYRAILLVEMGGSYRLRGCDDEKRI
AESDYSTENCGDFGLRGGGGGSGGHGPSIRVRGRSRKRDRNRKRVRGSSESSAGGDVCSD
SGTPRRGVRIGGRKTSFCGEEENGTEVEKDRQSSDSEIASGINTLRGPRASTASPSDRSD
EVYDVRSGILLQSCGSFSERSTEDIPRMGVTDETIEKNRRIATLMWLEGYRDAHAKRYLL
HDIYTNGTGTAGEECALRLMAKLRTGTYCIASHGGHLHVLHTCDYNNSTCRCYITKVLRS
RFGKWVARTCASSRNISFERWRSIAVYMSHGTRVVLKINHSGRDWVRGGKNRTLPVHGSG
ERRSSQLVEGGTDQSSRSFQFAFGPGSTDDKTNTGQEGTANLGDGRHGKEGNTSGIGQTG
TQRSHKGEQILNMIMTSAVTPLARFFDSHLWLESHYKWMSNDQKSLRQALKLAQYSISKM
SRKKRGPSSISFKTSTTEDDVIEVEAEVHAEKEPAPPPNTQNYLEEEFVSEPPPKKVPHV
SLDELQGCPLTLLIQEATEVADLGLAPLMRKMTDMSEWMETNPQEDNQMEYKLRGFKCQG
VNIDKLSVAFFREEDDELSAKSLAGHFTHDVTPQSPITGATYVFCDLWLNLEHPLPMLQH
TGGTSTPSTCANATTQPAGATLPKSSEEISDGGWLASVLQQQKSTDKDGVICQFISHQED
GAQLKLVTPGEIGFETCKIEIYPFDEIVREERIDWWRTARTRALVHFNWPLDPDLLTIKR
ILGQKGTRNRRDGGMPEETPQERS
>generic|BTA015359.1|
MVVIKETRSIYRGAESSRIQTVPEELPSYALWLNFKFSSWKKVKFCGKRPDFTSKCAICH
ASYANLSDAIGSYSYTSDDNTMTAPVLCFHHYKDGIIFGFNESYVFNSEIDTQCISVNIS
DAAAKGGEFSIINYLKDANIEVNFAALVKVELFFSLKTVNFRAAGPITPPDCYKFDIVIS
YDNTDNDGQMLIDLTADPFRLVCQGDVEYINDNRIDFILRSLLNFVVISICETIRFFREV
YRKELSVEGRWEFWNLWYIMIIINDILLIFGSAIKERIERKQSVGDQWNVCSVFLGTGNL
LVWFGVLRYLGFFKTYNVVILTLKKAFPQVARFLLCAILIYAGFTFCGWIVLGPYHMKFR
SLASTSECLFALINGDDMYATFSIMSYKSPMLWWYCRIYLYTFISLFIYVILSLFISVIA
DSYETIKKYYTEGFPKSDVQQFVSNWDEDPKSEVYRDWGETSDSSFQETFSRFCCCKM
>generic|BTA015360.1|
MNEMIGSASFLHLGDIVSLFAEGSVCGFLSTLGLVDDRTVVCPEAGDLNNPPKKFRDCLF
KICPMNRYSAQKQFWKAAKQSASSTTDAVLLKRLHHAAEIEKKQNESENKKLFGMIVQYG
SVIQLLHLKSNKYLTVNKRLPALLEKNAMRVYLDANGNEGSWFYIMPFYKLRSVGDNVVL
GDKVIMNPVNTGQQVLHVAANYELPDNLGCKEVNAVNSSTSWKVTLFMEHKENQEEILKG
CDVVRLFHAEQEKFLTMDEYKKKQHVFLRTTGRTSDTAATRSKALWEGEVVQHDPCRGGA
GHWNCLFRFKHLATGHYLAAEIDDDNRDIDQKRSKLHSMYHLVSVPHSNEISSLFELDPT
TLTRGDSLVPQSSYVRLHHLCTNTWVHSTSIPIDKDEEKPVMSKVGCASVKEDKEAFALI
SVSPTEVRDLDFANDACKVLAANSSKLESGTISHNERRAVTSLLQDIVYFIAGLENEQNK
SEALDLIVTNPIRDRQKLLREQYILKQLFKILQAPFLETNEGGGPFLRIEELNDPKHAPY
KYMFRLCYRILRLSQQDYRKNQEYIAKHFGFMQKQIGYDILAEDTITALLHNNRKLLEKH
ITAAEIETFVGLVRKNMHNWESRFLDYLSDLCISNKKAIAITQELICKSVLSAKNSDILI
ETRMMKIEEEVKKENNVEEWSRNPVTVSIIQSREEVILLWNNRKCSQSLETLSRDAILGN
ETEQSLLEYYRHQLNLFSNMCLNRQYLALNNLTPHLGIELILKCMSDENVSYELRASFCR
LMLHLHVDRDPQEPVTPVKYARLWSEIPSKMSIKDYDSTRMPDLSKEAVRAKFSNTIMFV
EEYLCNVVAKMWSFADPSQNKLTSQPLLRKKLILSEEIRPQHFGCSSAPWAPCKSSLLGI
YISKEQFWNSLALISPQSGVDPAPFLHLASKEFDSFILDVRLDYRISCLLSIFKREFDQA
GRTNTTSDTLNINQKAIDLELIGTQAEGIFGNREECVALDLDGYGGRTFLRVLLHLTMHD
YPPLVSGALHLLFRHFSQRQEVLQAFKQVQLLVSDSDVESYKQIKADLDVLRQSVEKSEL
WVYKSRTVDDHAKKRSKRDDDEEAVRDTKPVVKEPSLSKQNSAVDMDVGPPLHPDQAEEY
KKIQQILIRMIKLCTAPAAAGSPVKPRKHEQRLLRNVGVHTIVLDLLQVPYDQKEDIRMN
ELMRLAHQFLQNFCLGNQQNQVLLHKHLDLFLNPEIQEAQTVCSIFQDNSTLCNEVNEKV
IQHFVHCIETHGKHVQYLKFFQTIVKAENQFIRRCQDMVMQEIVTYFSGADPEKALRKTA
KKLLQYSADRSEVEMKEIYASNHMWTLFEKSFLPDLSAVTQPMETRDTVLDTYVTNSVMT
IINTFFNSPFSDQSTTVQTRQQVFVQLLQAVLKVSQCPWLTPTQHYNVENTIRSLTEVAK
GRSIAIPAELEATVQNVFSKSTMLIRQTSKWIQAVKSPKLERTQSQIAVNDMVSEPRHEL
LREGHQEASVTIPKMSKMMRSLRQKGRCGTSKEHIGFDKPPFYRLSLSHSLIRCGNPRLV
KGTHTLAKIQAGHLNLVRGGSGEPESGCPEKTPECFPTMSPGKNGRKQGLRLNLDWSIRC
FVLSLSRTHCSDAARQRSTLGFDKPPFYRSISLPLIDEMRHPAARQRDAHTLKKLQAGPR
NWVRGGSGEPESGCPEKAPECFPTMSPGKNGRKQQLMRLDRSIIEGLQDIVLLLEEQLKP
LVEAELSLLVDILYHPELLFPVGTEPKKNCENGGFIRRLIKHTEKLLEEKEEKLCVKVLK
TIREMMAIDLEYGEKGDILRNNLLTRYFGKSFTQKQNAVELGKPTQKFIISHGPGAKILA
RAGLTLHEVQSHLDREGASDLVVELVIRSVHSPSIFVEAVELGIALLEGGNPIIQKSMHT
KLLGGDLSQAFFKVFYDKMRDAQQEIKSTVTVNTSDMAGKGNEDKDQELEKMARRKGRKV
SSIVITDELREELSQAAGLNGGTEEGQNMTASCALEDILAEKLERQKEREDENKLSNKVL
VMQPILRFLQLLCENHNRDLQNLLRNQCNKSNFNLVSETLMFLDCICGSTTGGLGLLGLY
INEYNVELINQTLETLTEYCQGPCHDNQNCIATHESNGLDIITALILNDINPLGKSRMDL
VLELKNNASKLLLAIMESRGDSENAERILYNMNPKQLVDVACCAFHQESLDDDIDTDDSS
EPDEEVSPKEVGHNIYILCHQLAHHNKDLAALLKPPEVNTDPKMNQALEYYASHTAQIEI
VRHDRTLEQIVFPIPEICEYLTHDTKVRVFHTAERDDQGSKVSDFFERTTDMFNEMKWQK
KLRGQPLLFWVSSHMSLWSNILFNCAVLINIIVAFFYPFTDFVPKLGVHLSWLIWIIMLS
SFAFLIAIPKRAAIRLFSVMTIVRSIFSSGPEPTLLLLGGTTVLMKGVHLISIMGNQGTF
TKKINQILCDVEIIYHLFYVIFCVLGLCMHPFFYSVLLLDVVYREETLLNVIRSVTRNGR
SIILTAVLALILVYMFSIIGFMFFKDDFLVNVDSEIINSESELITPSNKSDLEPNQTSTC
PSDGSCNYQGASMEYSKAINEPFTESDGKLSLQHFVTVDGETKERACDSLIMCIVTTLNQ
GLRNGGGIGDVLRAPSSSEPLFVARVIYDLLFFFIVIIIVLNLIFGVIIDTFADLRSEKQ
QKELILKNTCFICGLNRSAFDNKTVSFEEHTKCEHNMWHYLYFIVLVKVKDPTEFTGPES
YVYSMVNDRDLDWFPRLRAMSLAAEESDSEQIELRSLQAQLENTQILVATLSQQLNELKD
QMTEQRKQKQRIGLLNSASAYLHNMAT
>generic|BTA015361.1|
MEGLNAQATSMVPVPFVRFLLSQAGLLQHCISTVKVPDHVSRSKWQSVVGLEVHAQINSK
SKLFSDAEIDFMARPNTRVSLFDAAIPGTLPVLNKRCVEAGVRAALALSSTINPVSLFDR
KHYFYSDLPAGYQITQQRLPLAQGGHLEFEVFTQGIHDKPYMKSCQLTQLQLEQDSGRSL
HEEEKSRTLIDLNRAGIPLIELVFAPDLNDGEEAVAMVRELCRILEVLDVCSGKMEEGAL
RVDANVSVRQIGSSELGVRSEVKNIGGIRSVGNAIHFEVRRHISILESGGTIVNETRFWD
PQSNKTYPMRDKEVDQEMKLMLSKVIEEAPSPESVEPEIITRHFSQFDENFFLYCDKELQ
KINVFYAEKLAEATRKYASLCVELKAALELGKKKHVTSGAGNDIPPRKLQELKLAFSEYY
LSLILLQSYQTLNYVGFRKILKKHDKLLRVDTGSKWWKLCMETAHFHTNNEISRLITETE
NTVTQELEGGNRQKAMKRLRVPPLGEQQSPWITFKVGLFSGSFLVLFCAVILSALYHQSS
YQGLATVFRLYRAPLLLIMFLFLIGVNVYGWRSSGVNHVLIFELDPRNHLSEQHLMELAT
IFGVIWALSILCFLYSNSLSIPQYLNPIILVFVMAFFFLNPLRTFQSGARFWCIKVLWRM
FLAPFYHVGFADFWLADQLNSLATVLLDFHFLVCFYFTSTDWMSSADIHPSFDNYWLSRA
IVNCVPAWIRFAQCLRRYYDSGEAFPHIANAMKYASTFFVVIFQTLLARTSGSYSDITLN
PFFYCWVCACIVNSLYAYIWDVKMDWGLFDLSSAEYQLLREETVYSSSAFYYFAIIEDFI
LRFTWLYSFWLTNHGYVSAEMMTTITAPLEVFRRFVWNFFRLENEHLNNCGKFRAVRDIS
IAPIDSSDQTQIVRMMDDDCFVTNRKVRKPNTKKSTKEDKRPLLTVDDNLSEAASFQTL
>generic|BTA015362.1|
MGSSDIELSESEDSIELSETEEVKTVDASKKKKKKKHKHHKHKKHSSEKHEKKHKKKHKH
KKDAKVNGEAAAELKNGKKSGKDGTVMNGGKIPANAKPVFVDLEASVEKKVIDLDSDGID
VDQIDEDINLEDLMRQKALLQARLGAYDSESDKESDINKGNNDNLNAKTDIINLVDDDSD
DKSSRKRRKRSPSQDVDGRKKRKPGDSKIGHGDRERERERDRIRRKEEEERWAKREAQRR
EEERRREEERKKREEVRRRQDEDAKRRERERHRSDSTHKRSRSRSQLSQDSRARDREKEA
REKEIRDRERDRDIQREREIREKDREREREAREKERLRDRDRDRDRGGRDRDRDKKGRDH
GRDRGRFDRDRYRRSSSRDRYQNRKSDRSTDKFKDSLSEGLKVDKSSSEDENIDLNIDLE
EENEEEIIERRRKKREELLKRLGANTSEDSNPPMKAPSPARPIKDTVKLEEKPLKEPAPL
TASKVHSSSKEPKESRSKEPSSSSEPAAVAKQQQSKISKESKGSSGGKEAKESSSSKERK
DSVNESGKESGQDVAETPTKVKRKSRFEQVDQEKQTSSSQAKGEPDKKKSDKNWDMFAEV
MDGESYSSPGVDGKKRTGPENPALTDNWDDAEGYYRVRIGEKLDLRYIVYGYTGQGVFSN
VVRARDTARGNQDVAVKIIRNNEIMHKTGLKELEILKRLNDADPDDRFHCLRLFRHFFHK
QHLCLVFEPLSMNLREVLKKYGKDVGLHVKAVRSYSQQLFLALKLLKKANILHADIKPDN
ILVNDSKLVLKLCDFGSASHVAENEITPYLVSRFYRAPEVILGIPYDFGVDMWSAGCTIY
ELYTGKIMFSGKSNNQMLKFFMDLKGKMPNKLIRKGSFKEQHFDSNCNFLYHEVDKVTER
EKIVSMSTINTSRDLHTELVGNQHLPEDQARKVNQLKDLLEKILMLDSAKRIAINQALTH
PFITERI
>generic|BTA015363.1|
MDEGAASLSSSLFSSAQFNQAVFHNLVDCYPGGSNLECTYSLHGEIQHSEKDQVGVFQVG
WQSISDAHLLKPAPKPSEPIWFNGHLLPKDGKMYQLCYVTEQGMIAGASVPFFFQSPDDS
EWVAVENSDDDFVTVERNFSAMQTNNARLTLENQQLKDELIRTRNKLTRLVHLGQLNDKA
PELTEKQVANFQLMCDLQKHTRPGKVISTPLENHFVAPKLESSCTTAKNEPAFLQKGSED
ASPETKDSHNEILELAKSQPDNHRLMMDIFNCTKNPEPKKSQPDNCLLMLDSYECTKIPY
LQPDNHQLTLDLNKRRKILGLEKLQPDIQQLMLDLMNPTKIPGPAKSQLDNYQLMLDLSK
ITKSDCRPEDDPSTEIFEPREVRCSQIWTTRKHRLNEDKSPKTQKANILGLEKLQPDIQQ
LMLDLMNPTKIPGPAKSQLDNYQLMLDLSKITKPDCRPEDDPSTEIFEPREEQPKDDILE
AEGASSVSNEAVKANPSSQEDSRRTLDETTKDSQNNQAALNSLPLTDKANWFCNGGEHHV
GLSCNLSWLKNFMVEEYNIPEEEVSIMIDSFCQEFERLRRKLNSKEQKPLEKDEKEDTNV
TEQAIWPLNTRNFPSSSTYLSLIRNFMVEEYGMPEQDVLPMINSFYREIETLRRKFNSKE
QAPLEKEGTNEESHAEEATMAEASGSSSTSTSTDDVQEVSETIKQPTTSGSEVKCDAQGF
KCGDDNSNPSPPMGESSNTAPRTVRRPWLHIARKYNGPRPFVFGRTSMEQMMDGWHPNPI
LAGRRRLMQTEKIQALEAEIAGLQSYIQELESTKQPSSAERGDHLDDIVLVLSDELAKVE
LENKKLKETVDRFMAGSTERLEAHSTEQRGTSVADDMEQRGSVTNRESLVNKATQSEEEG
VPETFKHAAQNYVGNCNLGWRNRSLIGCLNDVRTPLHAVLSQPVVPGTRFEFQVRTLPHC
KNFTIKLGYDQSRFPLQATISTDMIDLSCQGSSLYGEKHDLPQDLRPDTCYALIFVVNSD
SIEITIQSHSGATLYWNEYRPSVPVTEIQYVHVDGNVVVCDATLKEADNACCLEMRERLR
RAFVEYVDLSYRYSLLKSKLESAQKKDL
>generic|BTA015364.1|
MERLKDSVQPDYQATSPRTPLRINEPSNDSASPSTNANARSPNFETGAPQNAGINVLTAA
VFVAGEMAGSGVLALPKAVVDSGWIGIFIVIICCINAGYGGSRLGECWAILEERYPEYRG
NTRNPYATIAERAVGKWGSYLVSVCMQITLFGASIVYLLLAAQLVQDLLIVVFPSVGFCW
WFLIFAVGLIPAMWLGSPKDFWLVGVGALLSTTVAVVFIATQMLIDGLNLEKLPRHRPHS
FKEFFLAFGTILFAFGGASTFPTIQNDMVHREKFSKSVMIAFIAITGLYSPLVIGGYYIY
GDSIQPNVVMSLSHTTLVSLANIAMAIHLILAFLIIINPVCQDLEEMLQVPPEFCLKRCI
VRTCMIMLMIIVGATVPRFSKILSLVGGSTITLTTFVLPNYFYLKLSDQRAPNWPVREVP
LHMRVYMYELIGIGLVGGCCSTYSALIDMVGPDSFTKPCYWPN
>generic|BTA015365.1|
MKDLELLETLILSTNKLTIVPSDIILLQYLKILDLSRNQLASLPDSICELKSLEDMNLSS
NKLSKLPVNIGRLTKLSRLDVSNNAELKTLPSSLHHATVLVEINWSQNQDFTFPPQDIMR
QGPARILSFLAQGIFRYISQGCDINSNENLHLKNSSKNVPSPVLLQHEEMETERAKEKVA
FEEALMKQKQSELECLLSEKEKRKKMLREITKEQVELEIRMKNLQLQKETERSDLLLCLK
EAERLTSAVITELLERNSQMRSSEYRLRLEEEDRALQEKLLKTHFEKSQLYRKEAIYEAM
YNCLVSERKLEKQFCDHRAAMTELQTRSMKSEERMNENLEELMKNRSSECNELIKSIEQN
EDLQRSAVSALLEQSDVQSFRLMHEIQSVEKQLAQATQLELEERRLTVLGNIVELCKERA
ALSQLLEELLKQRDERRLQLLSTINILQSQHLNQNLANDPDYWLQQYQTLLRLLPGNLQK
AQQMLDARLIHQLVLANAIHCLPFVAHCANSMVIREISDQDLINSGVVLGSDRAKVLEAI
GNFLLEIESPVVPVLDESIETNNTPSAPPMNECIICFEREISVVFMECGHCCCCDTCTVP
LSCCPLCRAAIHRKIKLHLS
>generic|BTA015366.1|
MEPVKPNSSDCCGSGCVPCIIDVYEAELRKWKEGSTASVSHKQRCDLLSTLRYQPFRIFE
ISFLAQDIFLFRFQASAASHCSDEQTAFEISGHLPYRPSQHLIMRCPRLKTSGFQSSDMA
TSSETSLGRTEVESEFISRAYTPISLADEENNCCFDTVIKLYENGLMSSVLRTLQRGDLV
YFRGPYGGFEHTPGLYSSLTMVCAGTGLAPMISIIKSILRNEDDETLVLLLFSVSNFQSI
ILREEISNFCRNWNMKAIIFLSGERNWSEVSQHLRHGEAILCQRINQETIESEVCNRQNN
QVLLCGPEGFCQDVQTWLRNTKFDVERRLFIF
>generic|BTA015367.1|
MLQNELLEDGLEQVVMLSTWRCCSRAIPQPKSNEQSNWVKIYEKTVEVLAPEVNKLLNFM
YFQEDRSRVEIFAEYCVKKREPICGRGLLFAGRCLQVVLRHYEYRLAFIKVGGPSTLLKV
LASGQVNFQIQYQLMFCLRLLPFNPKFAQKMNKLGVIPILGDILSDFVTEKVTRIILAVF
RKSRTLQTNIVSQWYRERKFDDEDIVEDIQFLYKKLQASVQDLSSFDATEVKCGRLEWSP
VHRSAQFWGENAARLNEHNYELLRCLVHLLDTSEDALVLSIASFDVGEYGRHYQRGKQEY
LGCQLQKEQGSTTTAAKSAAGVFAGKTSM
>generic|BTA015368.1|
MQQDSGQRIGGKSSEALGLGTYRSPRPARHDSAAEQSGASRLALGASLISPSQDARGCCI
QQKSKPGVLFGRSEPETSPWETKPELKVFHRTLSQRHPKLTGATSVLLKVEPDVPTGNRN
LKCILESTQTSVCGSVLPKLEPGVFHSNRDQERLIVARTGRVPVRPWLKVSSRVPKLKRS
GKCPTETRSGRVQFKARPEVSNRNEEPELTCRNEEPDDS
>generic|BTA015369.1|
MVKTSAGVASVIETLEKRAARKKTSVAAPRTRTRVSAERSRSRSLSTEPEPGTEEPGRGR
DLESSSPSSSSLDLASSPDEFRNTAPAPASALKRLKTRHRTSAATHKSDSASNDNDFQWM
AQTEDNSSTSSRTLSRDRDTLTPLTLRRRPRGTGSLDRSQLPRKERDKRCKSTSSYPRRL
KPSQGRCFGSGDLGECCWHGSNPYLNVNFQRAQMFPCHHCAVPICCQMEHAATRPRYPKP
PEELEDQFKRLENDKDSLQLQVVVLSDQIDAQSEKISDLEKSLAEQKERFESMKELLQKE
LLAKSSLETQKLELLSVVTDQKRQIALLELENNELKEFLREERKQRKPPIAPRLVPFPPP
NSHINMQTSSPSYRRPYDHYGSLPRQSKSGSESPHMRKGVMFGKTLHMYNSFSHDAQSEV
VVAETENTGMSDVVSECGDEDFSPHQSPSLNMDRSRGIRKILGKLKRSNSGNLDDTSGGE
FQRGGLRATANGRLTSSNIKPRPNLPFSDWSLDSICDWLTEKGLDSYVNAAKKWIVSGTQ
LLNATSHDLEKHLGIKNALHRKKLLLALQCERGDEIKDPLLLEAGKLETVWVLRWLDDVG
LPQYKDSFLAARINGATLHRLTLEDLAALHISSVLHVASLRCGIQVLRNNKFEPNCLCRR
SVPGDATETNPSQVALWTNHRVMEWLRIVDLAEYAPNLRGSGVHGGLIMFEPRFNAELLA
SLLSIPPQKTLLRRHLSTHFKELLGRDVIQIKRDAEVSLGHVPLSATAKIKIPKKTQFTL
KRKKSKSNIDYGDLICPMEQASASILNIVESGDELSNSALTLLLLYDVSNKTSFDNIRAW
LGEIKEYAQNDVVIMLLGNKADCAASERLVRKEDGERLAREYHVPFMETSAKTGLNVELA
FMAIARLSDVVENISSLAYWPNQAELEGAVTVEKAADVISILEFRLSDVVENISSLAYWP
NQAELEGAVTVEKAADVISSNRSPFYSTEATPAKSVNSSQAQKPSPPPTTLQPGNRSSNI
ELTNQLYEPGYDTPNIGLCPDLGVSLKILILIISAPNNTDKRMAIRLTWGSFTHRRDLRM
GFVLGRTNSPNLTSALEKESQLYGDIIKARFLDTYRHLSLKTTSIMEWVDHYCPRVKYVL
KTDDDMFINVPVLLRLVESSPNHRREIIGKLAVGAWAFRNKKSKYYISPEQYAPSILPKF
IRGPAYLFTSDVVRDLYKQALRTKYLPLEDVFMSGIVAPRVNVTRVNIPEFYNSNLTLID
ACRLKYHVGIMTNRTQALFDLYKKLLDSPWIEKLQGQANSADIGATRNLYEFGFDIPNIA
LCPDLGTSLKLLILILSAPSHMDKRMAIRQTWAGFARRKDIQLSFFLGRTTSDLTSKIEE
ESSVFGDIIAGRFIDTYRNLTLKTTSIMEWIDHYCPKVKYILKTDDDMFINVPKLLGFVA
SHQDSKRTFFGKLAKSWGALRDFKSKYYVSPEQFAPSHYPDFVTGPAYLFTSDIVRESYV
EALRAKFMPLEDVFITGLVAQVINVTHVHSPEFYNWDKKVGACEMKHYISVGASGTQGMF
DLYKKLLDSPFTCG
>generic|BTA015370.1|
MSLQAKLKLRKSQRIWFFLLAAGTLISLSLLFGARRHRIHLSQFLAPPYKGPPPDDLWAN
INNETGAAELIVPNIVHFVLFEDPKISFMHFVCILAALRNQRPEKIYFHGNVAPSGRYWE
RLMKLEPFTERLEMRRVELPTEISGVKIQPGWRIFHGGDVTRIRVLMEYGGIFLDSDSYV
VRSLDYFRRFEMSIGWDENQFLGSQIIVAHKDARFLYHWLHSYDGAYDPKKWYYNAGELP
TTSVLYHHPELVHRVKVLFGNDMKFIHMLFSKYWPGWRENYTFHLLARHQYLLKNISSVA
YYPVVFDEFNLQHYPITFREMANEVLDYEKQLLGKPLKGPAG
>generic|BTA015371.2|
MISSGKTQSPNERPYQYEYTALGTQDVEKSGEHGNGVSGNRRKVNRFRSAAPQILAVTAK
NLVLLDLGMTMAFSTIVVPVLLDPNNKDPNGLSFTEDQATWFASIPMVFQPLGSALSGLI
SAPLGRKRSLMLVNIPQIIGWLMLYSSSSVNIMYLAAAIQGLGAGFMDAPIFTYVGEICE
PSLRGVLISYSLQFCSVGFFLQCLLGSLTTWRHVAFISMLFPTLAFLAISQIPETPMWLL
SKNRLKEAEKALCWLRGWVSKEEVAEEFAQLVQYSKNSKYKSDDDKKKLQMHLISTAKQP
CGGCTRPPIVPCDSNTGDDDYAKLKLHEKVKDLLRPEILKPMSIIIIVNFLYFTSGFPGF
KTYMVLLFQRVHSPIDPNWASVFVSTSIILIHIAQMVAVKTIGKRWMTLISSFGAAVAGL
AIGVHMSFQGFFDETFGDLSNWLLFTYFEILTLATVIGLGPVPWMLMSEIFPFRGRSFAS
GFCAAIYYAASFFAAKTYLSTLNLFGVAGTYYIFGTISALGLVYVYLYLPETEGLTLEEV
EDIYRPKKRSEVKNL
>generic|BTA015372.1|
MPAQSIVLSVTNVGNRLEPQSDYTITRFSTKERPSAHASHAAGLFSRTDPNRYIIHLNEK
HKSEIVEMPKSFECNKCDSKYIHIESLTKHMYVHTGKTICPYCTTGHRYGSMGNLWDHIK
SRHPEKLSAPPQK
>generic|BTA015373.1|
MELCRSVHLFVFQSNQVDGINTILIGRMSALLIGTIDEWERWGGERPIISHHLSSPPFPS
RHLPSPPVTSRHLPSPPVTSRHLPSPPVTSRHLPSPSVTSRHDQSLRVSSSRGKRKKDIV
SGILFFAGGHSRHELQHVYPIPGDPSERGVIVIEDKAKIPHKFHSFLDCDSCKNLGNGRY
DKQATSLRAEKWVDRYTFYNEDSCASYHWVVYWVTGRVPEPKIYIPGFNPRLNMVCRLKN
IKTSPEPLGTDTKISDETLSKLATISDEDVLAEIFKNESNQSDTESTGRYSDNGIAIEHP

>generic|BTA015374.1|
MRTRIVHNRIQIPSTCDNSAKGLFEEDDIFRKQKEWTAWSRTPIHSEGLERRSDGETRDG
RKEKGERMAAVPKDTFTRSLGICGQPRPASSQLIIEDSLVHVYPRDDNNLGVIGERKKSE
ISSKFMRCDIDSCKNLGNGGYLPSVTYVRYQQWINRIVFYDEKSCSSYHWLVYWVTGHPP
RKSVPGASKDLDERCRLVDAEKEDFAPDDTDLLVVTNVEQAKQRAGSNQGDIQDYFTDDS
VVASSSPPPRAYSSPPPRAYSSPSPRAYSSPPPRAYSSPPSPPYSRTPPSY
>generic|BTA015375.1|
MVDQTPERPIFFRKSSPLGPTITNRRTNIRRLSKQGTREVLALSSVLAVASSLGSEDADA
KPKKGDKFSPQRRLSRNGALSPQKRLARQPNPTSTPAVPSYAVPMEPLVQYSQRDPLYHD
KDDEPIVESFTTPGYEQKSRIDHLVAEPSNHITDISGAGYVERGGYNGPFLDHPAPVYGV
PTYYKEPEPIIEIIIKESNESLPAPPTPPTPPPTPPTKEPVQVFYVKYKKNPNSHGKEDD
VIYDPPIPALSPHTHDIVEPSHQPAPPVPTYGAPPATVAPPPSTTIKAIIRPDSETYHGT
SGLRISFGKPDESGHDFASYHRAAIADGPIEAQKRDSISEQSEPHFSQVSSSSPVELTEK
PSIAIVTPHAHKRQQTEFQPQPTPEVKFTRQEPFIPSQPHIETYQTPPPVTFQQSQPQQR
VVFPGQQPPFRPQHTNNVFNNRQNQPLQQTQRNPPPFLGPFNPNQRQQTPFIPPPNQQRP
NSPQPTGQNQVHRPFVPPQQNQPPQFPVPHASNYHPQVQPQGNFQFGPRPNFNPNQQFVQ
PNPQPSNNLPQHLNHQPNFNQQFNPPQRQPGFTPHHQFNPQPQNQQFNQQNQRIQQRPNP
QQVQPFVASPQFNPPNQHPQQNFGPPQQQPSNNFLQQRNPHHHQFHQQPQPSSLQQPQQS
HHQQPQQNPQQHSTHQQQQSIHQQQQPIHQQQQPIHQRPQQQFQQHNHQQDGHQQSQQQF
HQQNRPEFGARQQNFHQHQPQFAQAETTHQPISTGRPYVAVTRDSTPKQSSQSPNYRSTE
GFRPTTSSYKSSTPSYLQYSEEQEEEKKYYKKPTESPFSQFPPNHKPDKEGKYSSIFSPG
KSSKPQQVFVTSPTPSYTTTTVKSTTYYTPPESTTYSQKKKIEKETKKSEKDKVKTSLAA
LPDEVPDDLREQLIASGILNNADIQILDYDKVGDIPIENLPPEALEQLQGAGSAPVPSIV
APDNVTAPLEMKVVRYNSESEGERVAETYVQEDATQLDPVVLNDSKYNRYLPLKVSGTQF
PVPDSLELGGRKVSSVVVLAPVDYEFIRAAERGTDERAGRAAAQVHGVRFIAGDSLKSLV
KEPTAQNYRRWLEREKSMPAESQSVILLVTSPTEDKPQPAQAPSNDSKEIFMYDPTSQKL
SHLRGELSSTFVRVAESNAQSQDLDTLSGDEEPEGAASEIETVRFPAPNTPLTPKTPNTP
STPKAANTPKTPSTPLPANHAPYPLPHKPSSKNGLHKKDATALAAREVSPPPPRRIVISS
GYSKTAEYAAAPARHRSE
>generic|BTA015376.2|
MDEGAKEGLQGHPKVPFVRHRRHVVLLEDRLQVSWMKALRKGYRVIQKSRSASSSCGSSG
GPTLGSMDRQRQKPLHWPLGDRKSLVKIIILPLQFLVISSLFPLYVCVGALFGESAGMLP
QLMEEDSLIPTSREEATWIASVPTIGTCIAATTSGSLSDVFGRIRMVQMAYFLLGMGYGI
IGAANDFTLLVAGRFLAGVGVGCSFPANVYVSEMAPPAYRGLFLVLNPLLASTGLVYMYI
VGVYLPWNIAALFSCLIAFLGLLLTFFCRDSPVWLLRKNRPDAARRSLAQIEGSANVDAR
LKQLQEIADAQRDAETQSGHNTFSLRVVASPTVWKPYLTVLILSTLQNISGFYIVISYTV
NFMREFHSTFDPLQATVAIGVVRLAAICVTSALLRHVGRRTIGAVSGFGAAASLLLVYWC
LVKPELAPNAWTPMALFLAYIFTMTLGIFPLPWTMPYEMFPIKVRGTMCGVSFCSMYGLM
FVSVKLYNTLLDNLRLEGMILLFAAGSLVFGLYSATLLVETHRKTLDEIEAVFAGKRTKK
VDG
>generic|BTA015377.1|
MEETEDGKSCKCTSHNALYFVIKHAGGNVSEFKERENISLREAKKWLKRNGFKLRFKVRF
PDDVILSEHPIPARGEEVDPATETCKEACQLIGFVNLKDDQGMTPIADGFVESFKDEFLK
CGCAPYQRVLYALTRRGLSAMTFITVFKEDNAAGCDWLRKHGFQVRCPGDRHPDSLHPSK
WERVQQMKQGQRAAKERLPKIHEGVEERPSSPGERKKEFRSLPGKQTSRSSKTQ
>generic|BTA015378.1|
MVKLDHGCDPLAGQKRMEQTSEGIPFAEPKSELASEELMWNGSYGADLCRDASLLGNRSE
PTQQQPVVFLKHVDVNLFGNAPIHTDRLQRPIVPLENPDVKVLKNSAGSTLFEPKYVTSS
LLSDVKVEETEDEDILPTDHPLEDAVLHLVKPEIEIEYAHGIAANEELELKPDIKVMNEL
VPMEIKGDLDNAQQEMRTQSSNVLNNPVVLLERLDPELVRSHLRALEPAANSSRVVASSQ
LKPEDFVEKIDQDILLVVLLQENSNVRQDYDCNQDRGNHGISQPVLDIPKTPTDQQQTRS
NSRTLNKSAATNEETQHHQTYPYVSPCGNDSIPRKNFATGSMKTQRNIGIGRKEVPSSQS
KTDANHADNDEKIIKCDHNARNVVPTGEVFSLSRGGSAKLESKAGPSAQVVFIPKEDGSF
PCGQCSLTYKARSSLRRHILCAHCVSRKFACSQCPSNFKVKHDLKRHVILVHVGDRPFSC
GQCPKRFKEKSALKLHITYAHCTDKPFSCGHCESRFKTKIHLNAHMHVHLDDRPFSCGQC
AKKFKSKGPLKTHLINVHLDDRTFLCHQCPSKFKSTAGLKKHFTSVHVYRPYPCDQCFSK
FATRDDLQEHITQHHTGDQPLSCDHCPSKFKTKDELRTHAWHTHDSHRPFFCDQCSRNFK
SKNCLNGHVKNVHSIGRPFTCDQCSSKFKSKSGLRKHVRSVHVVDRPFTCGQCSSKFKSK
KSLSSHVAGVHGDQNHQCDLCSRKFTLKSLLNSHMISHSDDRCFACGECSSKFKTKDSLR
QHFRHAHSEDRPFSCDQCLLKFKVKFALQSHVRNAHSTDRPFPCDRCSKRFKSKDYLQVH
MTRVHSDVHPFQCGECTCKFKLKTDLRKHTLRVHIGDRRYSCEHCSKGFKTKGDLRRHIG
HVHCVDRPYSCDQCQRKFKSKEDSKSHFRQVHIGDRPHACDQCSKKFKLKAALRYHLEEV
HVDGRPYSCDICAGKFKCKPSVRKHMIHTHGAG
>generic|BTA015379.1|
MKKKKKKKKKKKKKKKKKKKKKKKKKKKKKKKKKKKKKKKKKKKKKKKKKKKKKRKKMKR
KKKRKKKKKKRKKKKKRNR
>generic|BTA015380.1|
MSLKFLRRYVNWNLLLQDPVLTSKVAEAGKSDKLSYQLVEEISSYIDFDEMSNNPNTPEN
ILHNHSHRLDFRRLLLNNCHLSIDFIRSHGVALNKCWDLISSKILLSEKEMEEFKEKEEN
EEKEEEEENEEKEEEEEEEIEEEEGEEEEEATRKRKKMKKIKRKKMKRKKTNRKRMNRKR
MKRKKKKGRRKEEKEEEKEENEEKEEKEENEEIEEEEEKRKRKKMKRKKMKRKKMKRKKK
RKKKRKKKKKKRKKKKKRNR
>generic|BTA015381.1|
MSKVGVVEELHKQARRNFPRRYVTIKGLNDLFQGDIVEMRPYASENDGYNYLLTMIDTFT
KRSWAVPLKTKTGLEVRAAVKSIIDSLKQTPKFLQTDMGSEFFNKHVSSLLKEHNIKLYA
SFSPLKASIIERFNRTLKTWMWKEFSLQGNYRWVDKLKDLLKKYNSRIHRTTGLAPNAIK
EENEAIVLDRLKKKKLPVKKKNKFKVGDPVRISKYKHIFEKGYTPNWTTEVFVIDEVQKT
RPVTYKLRDYQNHLIQGGFYEEELQKTKFKDTYLVEKVLKRKGDQVLVKWLGFDDSHNQW
IKKKEIEE
>generic|BTA015382.1|
MKVERQKIRLPIRKFEFEGGCLKKKRHSNLLPNVIRGLIVGPSNCGKTNLMLSLLVDKNG
VKFENVYLFSKTTDQPKYSYLADILKRVKGIGFFPYVGVVLKPEEVKRNSVCIFDDVITD
NQSPIRDFFAMGRHRGLDVFYLAQTYSRIPKQLVRDNANMIILFKMDEMNLRHAYSDHVA
ADMSYDDFREMCNLCWGEPHGFILIDKENTKESGGYRKGFDSYIRP
>generic|BTA015383.1|
MLVIKQKKRIVGGGIINSLINNLPFEVHWPGMNYCGPATKLEERLRRGDPGVNKLDEFCK
KHDIAYSQNKDLRSRHEADEILKERAWERFKAKDSSLGEKAAAYVVTNAMKAKLAMGAGV
KKTKKRGSGGKKPRTGKNKSSSSGNGKAKAELPRVIPLPKTGGFLQYLYPLLTGLGQVGS
AASTGKELLQKIQKLKSGGVVKRKMKLAPFKKGWGLYLRPYEPKNC
>generic|BTA015384.1|
MSHTDRFGRSKGTYVRNTKQGLKGDGFLLDPDGNYLVSNKRIRQLQDPEEDTDAVNKQWT
DSRWTEAMNLAQLCLERMEEYKSIAQRLETKLSRLENRISQLEVVNRMKGK
>generic|BTA015385.1|
MPPIRNRSHSVVSVPVNVHRQSVGVQQEPPNINVLRLRYEAGREKLYGYILMRGGVAFLA
QLIVENSFWPASDMLSRVSDKALFANALFRILSGGPLNPKKFLWATYKQWRTVRDSYCSP
VWYLFYEIRLTADLRDFSESPAIVHNLLHEVLRRLRGEIIRLKLSDPSDSDPEVVERGYH
SEEGESFNFDTSSAESSSSSEEESDA
>generic|BTA015386.1|
MDWRSLSQWRRGCACALRLWRLAARSPVMSIRAGQLLKLIDKAVDKEDKRDMRDPIGGSG
CLHWRKEVTDTNDNAPVFEEATYSFDVPENWVRGARVGQVQAVDEDQDVNGLVTYSVISD
WANDVFSLNPQTGVFTLTARLDYEEYRKEEIMIDKIILITIIIAVVGVKSSLVENSSEAN
ITMCPVCQEIKCAPSTLTDVLLFILSLLALICSAPYLYSKYLSSDCKFRFIRMARKNNNR
KVDDISVDLKFGEGEGIDVCG
>generic|BTA015387.2|
MSVLNVPDSESVKFDEMGDVLGKESENSVEMPVDTVPELCHDNEEPFENTPKKTSENCED
SVILNKLSQLNLDKTEIGTEITNGFNGVSDSENENEVVHKTEEEKDGIETEKVVEAACDC
RVCSHARLCNLDPHELFHRLEAQIEDFITEIKIKLLELLKEEKQTSDLPRVFISELLDGY
KKLMMGAMRLEPVLHELESVHLSKFQTTWKIINQSMYYSYVYSDPAIQSNMPVYISLLSS
SSSETAEVDKNLIRLFLSFDDEISGALQAWAETEASIKAYNESLKAKQETLNKEWHQFKT
KLEAAISDIKEISGDEGAEIKDFSNSIGSLGLKSSDDGSEGSEQGDLGSDDSYNENSDCS
SISDDDSDADIDSNGDEQSYEKEELSDDEERLKESSDQCGSSPDKMCMCQHRKSVTQQSS
ANMTKVDSKVSNHSATDYPPPVFSGHLCHKHVGRSIEEEDTCAEHAACNKRDSRQCSCCY
CEVFGHAMTSVAPVSRNYQEIRDRLRFLLNKKKKSKSAPANNKAKQQPAKQQNQPAANKQ
SPKEEVKDPRDLNDLLSFIEGEARMSKSAAKKAARKEYLERKKQEEIERKRREEEAAERR
RLAEERRKAEEEEERRRMEEIEARRKAKSKEKKKRHKEKMRQRQAEEAAAAAAAALEAKE
RGNQKGKKNSKKNSTTTASNAKNTATSNAGVKTNKISLSAALSKLSLKEDDKKEPQIVTI
KRVMESNGAEPTVTITLRGATHNEDKVLYTLFNGQVRPLKNENSNKTSNSNATNNSKKKN
NKNKPEPNVNTKQGKNSNSKTSKTDNSTNLSRSINVDKKNNIVTLTRTSNNDVRVKMQPP
NNSSYSPFQNSSMQGNTYPPNGYPPNNRYPANNGYPQNNGYPANNGYPSNNGFPMSNGYP
QSNGFPGGFPVSNGFPTNGFPQSNGFPPNNSFFNNVTLTRNSPQAPSGYMPNSEPAFKPP
SLPLPFKRSSVVLPEPELTSPTAIQINNAINKLAQPHNGSFDLENLKLPPGITITKVNPA
TIEERRPLQNRLFVLFHHYFHIFIILFQSRQQQQQQQQQQHEQQQQQQQHHQQQQFQQQN
YHQQERYDQQHMYGGQPSSSNVIVVDTGKLQASKQFIDRTDISCESISNSAKRRRRKKKN
AESSLNMPMSQSLSSSKLGPKDLAKNSQAAIIKVNGSMVTIRSPALQQALDSQNPHSVDQ
SKKKKNKKKKTVPGQRPKEEWNLDNIFAPKDIDLENGDIDDDEKELEAFKRFCLQSVPPE
RKKKVHLNIKDIVMKKKGPPISCN
>generic|BTA015388.1|
MNLISSMYKQYPSSTPCKITKYPGIMKNSIVNLEAAGTNEESDDNDETSSIGSTNTDNNS
SRSATPTNRRKKGSRGRQKSNSFKPMKLQYKLTCSIKEDHGQPIFGCQFNHLLKPNEPLI
FASVGSNRVSIYECPENSGVKLLQCYADPDNEENFYTCAWSYEQDTGRPLLAVAGSRGVI
RIISPFTQTSIKHFIGHGHAINEVKFHPRDPNILLSVSKDHTLRLWNIKTDICIAIFGGI
EGHRDEVLSADFDIKGERIMSCGMDHSLKLWCLDKEEMQDAMQASYTFNIARSRGPFDTL
KEHFPDFSTRDIHRNYVDCVRWFGDFVLSKSCENCLVCWKPGKLEDTKLKNNETNVSIIH
RFEYKDCEIWFVRFSMDYSQKILALGNTIGRCFVWDLDVSNANEAKSVTLSHPRCTSAIR
QTSLSRDGSTLICVCDDGTIWRWDKTLQ
>generic|BTA015389.1|
MESPKRHFILLKQENTKEVTNVYLDHYKKAKLHLTIRDINQICSLLKLSYNSIKFV
>generic|BTA015390.1|
MATEIRANNILSDEEDESDDGSKIVELKGYLNKWTNYIHGWQRRFFVFSNGTLSYYKSEL
EAGHGCRGTISLRRATIKPHEFDECRFDVSVNDNVWYLRADTPEEKQHFVDLLELCKLES
GYSSESNLRRYGSGLSLASNNLSASSINNLFKDKELKEKVAELCTYKDILCKQIDDLQNF
YENQLGANNFDPSQVKQFDVKGEALTFKATTEAVLDRLQNCIDVMGQRDDLWYRKVEHEK
EKRRKLEEMVRTLRTQIASPPDLEEGPHSTLADDEFYDAFETELDKMEEEAQNRQAFKQQ
LSVVLSENSNNNVTHVVNDEKTASSAEYHRLWPEIERVTKEQIKYAQMGLGNDAWHLFAE
EGEMKMYRREEEVNGLVVDPLKACHVVKGVTAHEMCHYFFSPQYRYDWETTLEHMTVVEN
ISDDTLIFLQLHKRIWPATQRDALFWSHIRQVPPNEPGVRDIWIVVNNSTELPKHPPDNK
KCIRLFLTVCLLCQTIVSSPKEGASITRDNLTCKITYCSVVNPGGWAPASVLRAVYKREY
PKFLKRFTAYVIDQCKNKPIMF
>generic|BTA015391.1|
MSYIVDVVSEDSFFKNLTLGITDHLSQIQCIKNIKFEKRPPCERAVIAAWEQRYTCILPD
DVRQFYSSIDGFRLTWDFQYGDSLLPIGNMSINPICELQQIGKYSETSEETDTPSIYDVE
LMYRTNGLLADNVPSFGSSCSIFVIEKLKYDMGDICLVFNEQHEYGEDPKICFMDTSYEW
HLIADNFTQYFRMMLAHLGMPLWQLKLTPLGLSLEADVSFHIHLTVAFYRSTIAFSKLLK
IRDKIRNIQCSSNNQAMKSAKKL
>generic|BTA015392.1|
MLQEGSAEDSGSESDKSNASDQSGSEKSHSVESNNENENDSGSGSESESDKSTHNSPPSH
NSSKNKNEDSSNRGSDDESNDGSENESKSEASSAEEQSGSGSESNSASSPSSSKTTPQKG
SSNSRNSRNQKKQFWEDNPDVYGIRRSSRSRKEPERLRIEESDSGDRQKTRSRGSSKKTK
LNWNSDSTDYDSETDKEEVPKSKSIRQRPTAKANVKRKAPAKASASRRRYSQSSDESSFD
SDDDRRKRNSNRRATAVSYKEASDDPTESEDLVDVDVEYAQVEETPTESFETIEKVLSTR
RGKKGVVGNQTTIYAIEENGDPNEGCDPDDLENTEVQYLIKWKGWSHIHNTWESDATLKD
PKIKGYKKVENFLKREDEIAMWRKHTTPEDYEYYECQQELQQELLKSYNQVERIIAESSA
NGAHEYFLKWESLPYSEATWEDAALIERKWPKKIAEFREREDSKRTPSKLCKALKTRPKF
REIMTQPEYMGGDQVLVLRDYQMHGLNWLIHSWCKENSVILADEMGLGKTIQTICSLYYL
FHAYQVYGPFLVVVPLSTMTSWQREFQLWAPEMNVVTYLGDVSSRNIIRDYEWCFGSKRL
KFNAILTTYEIVLKDKAFLGSISWAVLMVDEAHRLKNDDSLLYKALFEFKTNHRLLITGT
PLQNSLKELWALLHFIMPEKFSSWEDFEKEHENAANKGYAKLHKQLEPFILRRVKKDVEK
SLPAKVEQILRVEMTSIQKQYYKWILTKNYNALRKGAKGSTGTFLNIVIELKKCCNHALL
TKSNPDSRSNSEEYLQNLIRGSGKLVLLDKLLIRLKETGHRVLIFSQMVRMLDILAEYLQ
MRHFPFQRLDGGIKGEIRRQALDHFNAENSNDFCFLLSTRAGGLGINLATADTVIIFDSD
WNPQNDLQAQARAHRIGQKNQVNIYRLVTKSSVEEDIVERAKQKMVLDHLVIQRMDTTGR
TVLEKKSGSASTPFNKEELTAILKFGAEELFKDEEAGDEEPYCDIDEILRRAETRDEAPA
TVGDELLSAFKVASFAAFEEEKDTQSEHDNDEESKDWDEIIPEDIRQKVEEEEKAKEMED
LYLPPRSRKTLQQIQSQQSDDEGDGGRRRKRRKNDDSESSDKDGSDDDKPKKRGRRKKEA
IKGFTDAEIRRFIKSYKKFSAPWKRLEAVACDAELQEKPLADLSKLGELLRERCQASIDE
HAKENDTLNEDSNLSGTKKRARGISCKLNGVNVNAKSVMACEKELEPLDTVLPENADERS
KWVLDVRVKSANFDVEWTVSDDSRLLQGIYQYGMGSWEAIKMDPSLGISDKILPNSDKKP
QAKHLLKRAEYLLKVLRANIDLKKGIQKPKRKRKTREIKSTLTKEIIDDDSSNEDGETNA
STVASNSTISTTVAPTVAASIAAPAKEEKDEKKAKPKKDTVKKESKKKVKPVGPMHFTTH
ETRAIDVLGDLEPSIFNECKEKMRPVKKALKALDNPDQSLKPEEQVVHTRQCLILIGDQI
NTCVSVYKDPDVIKQWRSNLWYFVSKFTEYDAKKLYKLYKHAVKKQKSKESDDKPSDKKE
SVKRKLTEDKKSAEAPAKKPKTEPVEGKASEKAVKKDKGRMRLDSGGSIGPSTPLKEAEK
EREGERDRGRDRERDWERLGDRERDRERDRDRLAAMPYKSGISSPLESAVDRDRWPPGGS
RYNTGNSNPEHKRDRYDNYPRAAYHDRNRDRNHRMPPDKHRYHQGPQGAHMQYGNHYGAP
VPHGYYPPTDQHGPYPRERYHGPAPYGDWRTPPKDRSDFRRDYERRPASNT
>generic|BTA015393.2|
MTDPLLQSESVNIFPVWTLLGWIYQSVIHLFEPISTNDFQKFKLLGQELGGNLLISWLHY
DEHQNPVTSIGLLHSENNQLKSVCTFQGKINLIQASITFNKSFISFVTKEVRNSGRTSDE
EIQDVSSDSNSAEKQQYSAFCFKLDEDSAVARTLDDSALILPSQSRQTFVQFLYRQKQPT
TSERLLVFTHREAASIYVVDSENSSHELNIPFTLPDQVNFIPPCNTYKDNPIPLRISDCS
LNISVVSNPMGAVAICHHYVYQPVTSSCDKAPIELKSDSEVYLAYSIILLHHGKLMHCDI
SDIPWTVASSVHPVFSMQEDQYVIVYAPNLFIHLLDVGLHHEPCCHIMLPAVNAQESSSS
QQLSVLSGNVIIDCETFNIIDLPMSTSVLEQFFKSPDTTVFNKISILHYFLVHTNSLDVI
SRLLDTMVSNILDINITKMLQEILIGGTYSAVGRNLSTDALPLTKLLPLTTNQTGSLKFF
LPGEHSVIITYEALNDPSVMLLSPSQRVVPYRGDMWTRLWDAIPVNPVSRFKPSTVVDKL
TVSLVCYQPEALSRCCTPLSPGTAMVGASGTLTDFAQMSGNLRSNSKVGIDPLPFFEVKS
SAASKQEHVISVNLRELSMYLLKNFKVSGSFRIRECPMQVHAVATRYAACQLDLSRFVCS
SLTKASAVNTYVDRGLSLIAEQSAISAPLVSLCRCNNGRPMDSRYFHASALRLDKSRKEK
RIKVPMDEGTEGEARVGIDPARAKKSDPFPTEETYDQLFNGIPFKNVPVCSIRVSKNNTI
FALCQMDGTGQLIRSCGIEGFKNARKGTNIAAQATAITFSQASIKGLVMGGMDIISVTDT
TRISWSPPRPRKPRRL
>generic|BTA015394.1|
MIQNCLIPQQLDPRERNFIEFKGICSGGAITTATERGNKIAHRRQKQRAAVTGHEMAQIV
SCDRAAKGSDSERTALPARLDSAAEQWLSAQPAQLIASDSPAHGFTVDIGKRQSGRSGGG
ARCADADKAGQACSELAAGCWLWLSAEPLLGGGIKAGGESGTSRHRALRRAIAVKVDLHR
GNRRSFECFQPKMNQPMGTSPLKKVGPAVPPKPKKPQPQVPKSYQLSGACEPSYSVPLQT
AAPETKRSGTNSGPVYSNILPVTASEPGDNVYSNIEPTMPMQHLYSNLEPYSKTHIIEDP
DALKAWLASQVKCMIEADPVALAKYIYALVKKNKPLDELRTKAISQLEVFFKEKTVAFVD
TLFHTIATKSYVTPAHVVNTSPTTLVSATTEISGDKLPDKPVEKITKSEATSSQKDDLPP
RKRRSLSPPPKRWTKSRSRSPRRSVSRSPRKRSTSRNLRPRSRSRSGRLRSKTRSPRPRS
RSRSRSNSWERRRYRRSPVRRPPYAQRYRKFSTDRKYYSNRRRSWTRSCSRSPLRSRSRS
RSGSYSPKRSTYRHRNPSPLSPLFGKSSHEPKASLDLLSQDFSATSYSEKQRCIDFEEKG
FCMRGDMCPFDHGSNPVVLEPSSVPLLPVQQPSVSVNSLEVPGSSPHYNPTSIKTNLSEW
VSQKIMSDALLRGESDRGKSKSDVFSRLGPKPVQEEPSKCTLEIMCIPPKLNTITLLFNH
FSKFGKVVNIKVNHNDDPGAALVTFSKDHEAAAALRSPAPVMRNRFIKVVMQGEAAVEKV
ENVPPVTFKTENKFKKELRPFVLRTTNTLDQRRKVIKPPIVKKKKIEAKQITANLLKLKQ
ELLVEQIAKQKLLIQKLEKGSHSAEDRNSILATIKMLDASIKEIRASLASSVSKLKAVSS
DLGALNPVDKKAKLAEVKRELLDAELDLFSAQQKGSDKTEVEKRILKLKKEILLLAGGSA
PAPVVPRRPVLPKVSSLSVDHRPTKLLVQNFEVENKGAIVTHMSKFGELKIEHEDLTAPS
MLISFKAHKEAELALNDLPPPPPEPADYGTCGANLSDEFPPPPSPVSSSYSELRRATNYQ
PDFGTYAPPSQGSSTYESIYEPINPRPPSTMSNYSLYAPYGKRQPSGAPVEESEVDALTD
LLVQSMNSSSADSDTYGECSECGGRIIDEGSGCSALDKMYHVSCFTCAHCGIQLQGKPFY
ALEGKPYCKQGYLDTLEKCSVCLSPILDRILRATGRPYHPKCFCCVVCGKSLDGIPFTVD
ATNQIHCIEDFHKAACREHGREGPREANCDRAAKRSVSGRTALPARLDSAAEQWLCAQPQ
PAASSQQPAASKADKEWWSHFVPSGRHTVSDDFQKFKLLGQELGGNLLISWLHYDEHQNP
VTSIGLLHSENNQLKSVCTFQGKINLIQASITFNKSFISFVTKEVRNSGRTSDEEIQDVS
SDSNSAEKQQYSAFCFKLDEDSAVARTLDDSALILPSQSRQTFVQFLYRQKQPTTSERLL
VFTHREAASIYVVDSENSSHELNIPFTLPDQVNFIPPCNTYKDNPIPLRISDCSLNISVV
SNPMGAVAICHHYVYQPVTSSCDKAPIELKSDSEVYLAYSIILLHHGKLMHCDISDIPWT
VASSVHPVFSMQEDQYVIVYAPNLFIHLLDVGLHHEPCCHIMLPAVNAQESSSSQQLSVL
SGNVIIDCETFNIIDLPMSTSVLEQFFKSPDTTVFNKISILHYFLVHTNSLDVISRLLDT
MVSNILDINITKMLQEILIGGTYSAVGRNLSTDALPLTKLLPLTTNQTGSLKFFLPGEHS
VIITYEALNDPSVMLLSPSQRVVPYRGDMWTRLWDAIPVNPVSRFKPSTVVDKLTVSLVC
YQPEALSRCCTPLSPGTAMVGASGTLTDFAQMSGNLRSNSKVGIDPLPFFEVKSSAASKQ
EHVISVNLRELSMYLLKNFKVSGSFRIRECPMQVHAVATRYAACQLDLSRFVCSSLTKAS
AVNTYVDRGLSLIDSMKPAHRSVFFIVLERYALAVEQLAYPFPEGFPSFFTYLGYKSLTP
GTFLQYVRANVLELNVDVMKVIMADLPNSANELAMKLRLLTLLPRSRAKRLLNQWHHPIS
LMLRAREHSLNVLSGVQLSQMHQYSHKKLNFTPGKGLQVLASHDKSSPLDTFFDLLTAKA
NLADLDFNLLIEATLASLHDLAEQSAISAPLVSLCRCNNGRPMDSRYFHASALLLDKSRK
EKRIKVPMDEGTEGEARVGIDPARAKKSDPFPTEETYDQLFNGIPFKNVPVCSIRVSKNN
TIFALCQMDGTGQLIRSCGIEGFKNARKGTNIAAQATAITFSQKALEQGYKTIRVAIRGL
GPGRAASIKGLVMGGMDIISVTDTTRISWSPPRPRKPRRL
>generic|BTA015395.1|
MSYIVDVVSEDSFFKNLTLGITDHLSQIQCIKNIKFEKRPPCERAVIAAWEQRYTCILPD
DVRQFYSSIDGFRLTWDFQYGDSLLPIGNMSINPICELQQIGKYSETSEETDTPSIYDVE
LMYRTNGLLADNVPSFGSSCSIFVIEKLKYDMGDICLVFNEQQEYGEDPKICFMDTSYEW
HLIADNFTQYFRMMLAHLGMPLWQLKLTPLGLSLEADVSFHIHLTVAFYRSTIAFSKLLK
IRDKIGNIQCSSNNQAMKSAKKL
>generic|BTA015396.1|
MATEIRANNILSDEEDESDDGSKIVELKGYLNKWTNYIHGWQRRFFVFSNGTLSYYKSEL
EAGHGCRGTISLRRATIKPHEFDECRFDVSVNDNVWYLRADTPEEKQHFVDLLELCKLES
GYSSESNLRRYGSGLSLASNNLSASSINNLFKDKELKEKVAELCTYKDILCKQIDDLQNF
YENQLGANNFDPSQVKQFDVKGEALTFKATTEAVLDRLQNCIDVMGQRDDLWYRKVEHEK
EKRRKLEEMVRTLRTQIASPPDLEEGPHSTLADDEFYDAFETELDKMEEEAQNRQAFKQQ
LSVVLSENSNNNVTHVVNDEKTASSAEYHRLWPEIERVTKEQIKYAQMGLGNDAWHLFAE
EGEMKMYRREEEVNGLVVDPLKACHVVKGVTAHEMCHYFFSPQYRYDWETTLEHMTVVEN
ISDDTLIFLQLHKRIWPATQRDALFWSHIRQVPPNEPGVRDIWIVVNNSTELPKHPPDNK
KCIRLFLTVCLLCQTIVSSPKEGASITRDNLTCKITYCSVVNPGGWAPASVLRAVYKREY
PKFLKRFTAYVIDQCKNKPIMF
>generic|BTA015397.1|
MMYYRIFCYKIYFVLISVITLASVTQGVSKRCFSCRSRGELGSCKDKFKFTNASQIEEGQ
GVEVIPCASGWCGKVTEGSSSTFKNEEYDTATHRMCLQRGPSDDEEHCAETMVSRNKVFM
CFCRGDLCNSADSHHSSLSIILVVTSAFLMYVLNGSLHS
>generic|BTA015398.1|
MKNSIVNLEAAGTNEESDDNDETSSIGSTNTDNNSSRSATPTNRRKKGSRGRQKSNSFKP
MKLQYKLTCSIKEDHGQPIFGCQFNHLLKPNEPLIFASVGSNRVSIYECPENSGVKLLQC
YADPDNEENFYTCAWSYEQDTGRPLLAVAGSRGVIRIISPFTQTSIKHFIGHGHAINEVK
FHPRDPNILLSVSKDHTLRLWNIKTDICIAIFGGIEGHRDEVLSADFDIKGERIMSCGMD
HSLKLWCLDKEEMQDAMQASYTFNIARSRGPFDTLKEHFPDFSTRDIHRNYVDCVRWFGD
FVLSKSCENCLVCWKPGKLEDTKLKNNETNVSIIHRFEYKDCEIWFVRFSMDYSQKILAL
GNTIGRCFVWDLDVSNANEAKSVTLSHPRCTSAIRQTSLSRDGSTLICVCDDGTIWRWDK
TLQ
>generic|BTA015399.1|
MSVLNVPDSESVKFDEMGDVLGKESENSVEMPVDTVPELCHDNEEPFENTPKKTSENCED
SVILNKLSQLNLDKTEIGTEITNGFNGVSDSENENEVVHKTEEEKDGIETEKVVEAACDC
RVCSHARLCNLDPHELFHRLEAQIEDFITEIKVKLLELLKEEKQTSDLPRVFISELLDGY
KKLMMGAMRLEPVLHELESVHLSKFQTTWKIINQSMYYSYVYSDPAIQSNMPVYISLLSS
SSSETAEVDKNLIRLFLSFDDEISGALQAWAETEASIKAYNESLKAKQETLNKEWHQFKT
KLEAAISDIKEISGDEGAEIKDFSNSIESLGLKSSDDGSEGSEQGDLGSDDSYNENSDCS
SISDDDSDADIDSNGDEQSYEKEELSDDEERLKESSDQCGSSPDKMCMCQHRKSVTQQSA
ANMKKVDSKVSNHSATDYPPPVFSGHLCHKHVGRSIEEEDTCAEHAACNKRDSRQCSCCY
CEVFGHAMTSVAPVSRNYQEIRDRLRFLLNKKKKSKSAPANNKAKQQPAKQQNQPAANKQ
SPKEEVKDPRDLNDLLSFIEGEAHMSKSAAKKAARKEYLERKKQEEIERKRREEEAAERR
RLAEERRKAEEEEERRRMEEIEARRKAKSKEKKKRHKEKMRQRQAEEAAAAAAAALEAKE
RGNQKGKKNSKKNSTTTASNAKNTATSNAGVKTNKISLSAALSKLSLKEDDKKEPQIVTI
KRVMESNGAEPTVTITLRGATHNEDKVLYTLFNGQVRPLKNENSNKTSNSNATNNSKKKN
NKNKPEPNVNTKQGKNSNSKTNKTDNSTNLSRSINVDKKNNIVTLTRTSNNDVRVKMQPP
NNSSYSPFQNSSMQGNTYPPNGYPPNNRYPANNGYPQNNGYPANNGYPSNNGFPMSNGYP
QSNGFPGGFPVSNGFPTNGFPQSNGFPPNNSFFNNVTLTRNSPQAPGYMPNSEPAFKPPS
LPLPFKRSSVVLPEPELTSPTAIQINNAINKLAQPHNGSFDLENLKLPPGITITKVNPAT
IEERRPLQNRLFVLFHHYFHIFIILFQSRQQQQQQQQQQHEQQQQQQQHHQQQQFQQQNY
HQQERYDQQHMYGGQPSSSNVIVVDTGKLQASKQFIDRSDISCESISNSAKRRRRKKKNA
ESSLNMPMSQSLSSSKLGPKDLAKNSQAAIIKVNGSMVTIRSPALQQALDSQNPHSVDQS
KKKKNKKKKTVPGQRPKEEWNLDNIFAPKDIDLENGDIDDDEKELEAFKRFCLQSVPPER
KKKVHLNIKDIVMKKKGPPISCN
>generic|BTA015400.1|
MGCRSRDTDHSPPPFPWKRSSLRSQLYSLAALVSGEYIRGHWSLCLLLIVVCWCARPVEG
AEEVSPQDDGGTEGMTNGTRKMVAGLPTGTGEVEESGNSGDKSKSASGGGGNAEAASGGG
GNAEAAPPAPPTFTKKDTMHRIVNKPAGNTLRLKCPATERVQHRPILTDPPENATELVGA
TVTFSCLFLSDLHHHVDWYKGFISDNDTEISKEMVMTVKDGQPAEYLTLTNITHDDEGWY
TCIASNGLGNTTASAYLAVLDEFPPDPVVTLAASDSFNERLLWGLCIAFVFTVLFVGCVI
TVFRTKLRREKQEKNQAMEIARAAIVSVWTKKVIIEKQEQSEMGNELMMPIVKIEKQMCK
NKKASDVSSMSEYELPLDSDWEFPRDKLSIGKILGEGAFGKVVRAEADGIVQLGVSTTVA
IKMLKEGHTDAEMMDLISEMEVMKMIGKHVNIINLLGCCTQHGPLYVIVEFAPHGNLRDF
LRSRRPSSGSGYEPAIGSGQQAYLTQKDLVCFAYQVARGMEYLASRCCIHRDLAARNVLV
SEHYVLKIADFGLARDIHNHDYYRKTTDGRLPVKWMAPEALFHRLYTSQSDVWSYGVLLW
EIMTLGGTPYPSVPSVEKLFQLLRSGHRMEKPPYCSLEIYLLMRDCWSYQPSERPHFSEI
VQEIDKILTVTTNEEYLDLGLPQLDTPPSSDESLDKVQYPCLI
>generic|BTA015401.1|
MSEKDHVMSFKRGLRQLTVQEKLEAVKRVHDGDSKASALNLTADINGDLSRSLNYNGTVI
TRHGLEDCGPSERKRARLVTKEESLPINSLLSYFLDQPKLGLPPIAPTTPPNGASYKTKA
SMIWDWYKFNNSNDCSELSPKAAENPDMNANEPLSLVTSKPDVSITLTDISSNNNNESPE
PSPLLEAMRHGEKFLRCLENCSDPNITAVQVCQVRTLLKNVRNAAERKLSNHRHSPQTRR
K
>generic|BTA015793.1|
MRMYLKTEEDEEEEVMEEEEEEEKDGMEGGGGDARGGGGGGGEGGGGIEEKQGMEGGGGG
GTEEKQGMEEGGGGETE
>generic|BTA015794.1|
MDQIIQPKCLITCFQSFFGFGQSADIDIVLDGTENRQRVGVKTEDGKKEGYLVYYDGESV
SGKAKPVGDAPGIPHDPYRESPRIKSDETWKCHSASHSDRKLSERDSMYGSQDICRLILM
RERRTCRPNYCATLLVCFCRTKGLDSDANEALLTIARLRLITRPGDEHREPQVNITLKKP
GYKLEHQGIKIEFSGQIELYYDRGNHYEFTSLTKELARPGELTQNTSYPFEFLNVEKPFE
SYTGSNVRLRYLLRVTIVRRISDTVKELDLVVHTLSSYPDMNNSIKMEVGIEDCLHIEFE
YNKCKYHLKDVIVGKIYFLLVRIKLKHMEIAIIKKETTGTGANMFTESDTIAKYEIMDGA
PVRGESIPIRVFLAGYELTPTMKDINKKFSVKYYLNLVLMDEEDRRYFKQQEITLWRKGE
KAHSQATNHQPSHLVSKEGGPKGSEPMQRVPEPSDPPVEEMKRELNAQKISSRLPAHYHL
PTDRIFRCNLDLDPIQAVSDHLSERVKLEAPDSLDQSDNLDLFLKRKIKKDCASSDDLLN
MNNSNLMYRGMFFMNDEARHFLAPALPIAPESKYFRDGTGNTQQQQPQQPQQQPQQQQDP
MSNQSAADVAHLNSNISDANHSSNHVQQPQQTITAVAKPTLKARPHSCGECGKTFLMKHH
LTTHLRTHTGERPHSCPECGKTFALKHCLSTHLLLHTSDRPYKCAECNKSFTLKHHLVCH
ERVHSRDRPFECPECGQRFPQKRHLTTHIKFHSGERPYSCQICGESFSREEHFIMHSRFH
GGTRPFVCSDCGAGFFRKFELVNHERRHGRIPDSCPNCGKEFLQKRTLLVHVRTCGVQAS
TLNIATLPSPQRFDPPPTATKVCRECGEAFTSSEGLALHLRLHIGDHSFLSDICSLAATL
KQTATVAATSAAAVMSKKSHICEDCGRGFTQKHGLIQHRHKYPDRTCKEKPFACAKCGKA
FLQKNHLSLHERQHMNQPQSQQQQQQQQQQQQQQQQQQQQQQQQQQQPQLGLETSDQTLN
MRPSENDVQATSSQTLQHPSEILRHHLTDSISA
>generic|BTA015795.1|
MNSSPVAKSQTASPGPPAQEYSIIVPKNPNKQYHVMRYNSSFNVDFLKWTQVKMERENNQ
RQTNADEEMPKFGAGSEFGREAKEEARKKKFGYVSHKYRAEDQPWILKCGGKNGKKFKGV
REGGVGENAAYYVFSHNNDGKIEACPIQEWYNFQPIQRYKALSVEEAEQEFGRVRKRVRT
ALAEGTQQREKGGERTREESRSSVQLLPIAVVRRGLRTAEFPLCRDSPSASPPAPAGRIS
QFPSLLLPPLSADLKISEMDEWMDSDEDDSESDNEKSEDEEGNVAKKKKKKNDAKKKQAA
KKKKKKGSDESAVEESDDGDEEGRELDYISDSSDSESDHEAKVDKEMKGVAEESALRKLL
TSDEDESEEEEGSDKVKSEPEENPPSEDDANTPGSSLKKKKKKLKKKSSLNNASSSKKLD
GTVKEEESSSDFSPDSSDSELEAKSKLLIKETNSGSNSRSGSPSQLSPDSKRLSNEPLAK
KPRLDNFASESGITEEAVRRYLSRKPMTATELLQKFKKPKNNLTSQQLVNCMTQILKRIN
PIKQTIKNKMYLSLKPS
>generic|BTA015796.1|
MYRHPTLSEVVKQLEEFAPLSLAEPWDNVGLLLEPAESKRIETIFFTNDLTELVLEEAIE
QSADLIISYHPPLFKALKRITQKTWKERIVSKCLKEGIAVYSPHTCWDTVYGGVNDWLLS
GLPAGISTPIIPNKTHSSSDFQLQLKLNTLLRDDDNYLAIKKFVTSHPGSSRLISDAEGK
LESVLISEALLESFEEETNFPSYTSSTAPKELSSDGGTGRILQLTNPVTIQEIVDRVKDH
CGLHEGIQVGLGVNHSLDSEVTKIAACAGSGSSVLNGIPADVYLTGEMSHHDVLEASHNN
VSVILTHHSNSERGFLDIFSPKLADALHAKGLYRPRTCVSEKDCDPLTITS
>generic|BTA015797.1|
MGDRYNIHSQLEHLQSKYIGTGHADTTKFEWLVNQHRDSFSSYLGHYDLLNYFAICENET
KARVRFNLMEKMLQPCGPPPEKLEE
>generic|BTA015798.1|
MAATRKLQGEIDRCLKKVTEGVETFEDIWQKVHNATNSNQKEKYEADLKKEIKKLQRLRD
QIKSWIACGEIKDKSSLLDYRKLIETQMERFKVVERETKTKAYSKEGLGAAQKLDPATKE
KEEVSAWLVSSIDALNLQLDQFESEIESLLVGKKKKLEKDKQERMDELKVKLERHRYHIK
KLETLLRMLDNMSVEVSQIRSIKEDVEYYIESSQDPDFEENEYIYDDIIGLDEIELSGVG
PQATDSNGTPTSLASSPPPSPTPPPISTSSALHNNHSAEPAIDTTTTTTTSTTSEKKKKE
EVSKPMVKPTPVRASSNSVQINNTSTATTPQGKQQQHMNNTSHKQTNSNSSPSSGAAVNH
HQTNSLPPVVGNFAAVAAANTSSHHHPTSKVSSHVNENGSILTSSATISNSVTTVTSSTT
TTSMREKQSQQPNLNHSTAPPASAHPQENNIGGSSSPLSSISTAPSPLPPSTPPPNDPHA
SLSSLKTMAQQVIDRAGLEMPQSDANRGLFENKSSVSESGTCEALIPPLLGVAPLGPVPL
QKEHQMQFQMMEAAYYHMPVPSDSEKIRPYLPRNPFATPSYYIQTPLPHSDTLEFFQRLS
TESLFFIFYYMEGTKAQYLAAKALKKQSWRFHTKYMMWFQRHEEPKLINEEYEQGTYIYF
DYEKWSQRKKEGFIFEYKYLEDRDLN
>generic|BTA015799.1|
MVDKIDLSLDDIINQNKSLKNWRGGRGRRGVGGNRRGRGSPRGRVNKRSIDRPVGSGGRG
LLKSRRGSARGLGRSPYSRGDVNNQWKHDLYDGGRMGNRNRISASAISNAMQPGKLLISN
LDFAVSNADIEELFAEYGNLKSAKVHYDKSGRSLGTADIVFERKADAVKAMKQYNGVPLD
GRPMSIQLATSDLSLVSPVRRPTVSSRPANRGGNIQRGRPNVRRGSAGFRRGGGGGGRGG
NRKKDPPATAEQLDAELDAYVNKMEE
>generic|BTA015800.1|
MSKKVHALDLISQYSSGESVCEEDSNEFQEVSATLPVPEAVSKLFSKDINESSYKDDPKL
HGGRVRSFPHVRGNWSTFVYVPYEYNEGLRSILSDAIEICGTEIDLKPIEKPHISLTRTV
VLQHHWIDTLVEDIKKSISKVNRFIVSFSSVGVYCNDDRRRTFLSLQLSGGKTQLAECVE
LLNSCLSAFKLPPFYEGSYLRKCVVLVSSQGISKHSKLFPYRQIFNSRLNHSMSSRGAPE
INTNVPKEPNFSSENTVEGAPQHSDEKIAIKLAKLSDPDTFGTLNPQKTKQLTYEKILNE
LPDEEGDVIVETYADPETQRHRLKIMEYLKMIDDLIKAKRIRDAIDVLEVKMLKEDRAKP
TFHIYNHLITACGHAGYTKKAFKLYNDMKKRGVRPNGGTYTSLFNACANCPFPGYGFQQA
KHLKALMDEKSIFIRPITYHAMIKAFGRCGAVDIAFSLVDEMIEKKLPLSADTFCFVLQA
CISDKEAGFRLALVVWHKLRRKWIKPDIYNYNLLLRTVRECGTGDLVTFQQAIDEIMKGG
VPSPEEHKLLDSPASENNSNLPSSQESSSLSVDSIEPSNVSENISPVPSISDATTSLKEL
PAENRPNLLTYKPHLGSILSLNEIKTPQDRLILLGGVNGILEEMEKDGLKPNDVTFGLLL
DCIPPTLTAEKALLSIIKKENIKLRIPFYNSLIKRRALRFDYASARDVMTLLRLHHVEPD
IMTFGALALSCRKKGEAEDLLRLMKEAEFHPNIEILGAMMRHACIQYSFGYIVYLMKYVK
EEEIEVNELFLKHLQTLHNNAVKAFKILHKSKKTKENANIPDFFRSQTFQESFTMFQKFY
TYWLKTIKKDPQVHPWAEVKQKRKTAHN
>generic|BTA015801.1|
MYRAPTLSEVVKQLEEFAPLSLAEPWDNVGLLLEPAEPKPIETIFFTNDLTELVLEEAIE
QSADLIISYHPPLFKALKRITQKTWKERIVSKCLKEGVAVYSPHTCWDTVYGGVNDWLLS
GLPAGISTPIIPNKTHSSSDFQLQLELNTSLRDDVNYLAIKKFVTNHPGSSRLIFDAEGK
LESVLISEALLERFEEETNYPSYTSSTAPKELSSDGGTGRILQLSKPITIQEIVDRVRDH
CGLHEGIQVGLGDLLDELQEKYPELDARLPQLLSVAFALSSVESRSLGLPDFPLENIEKV
AAQLVKYPDLSVSDAVKKLYPYSIFVPRTEQNTVKNLIKDLLPSESKQTYKVLDFTISDN
LLESMKVSISPSEVTLNVPSGSNASRPTESQNFIFTPYLDHTFASILLSHSTSDFCIVGP
KGCGKSAIIRHLANKLNYQIEPVVLYRDITSRDLIQQRTTLPNGDTVWQNSPLVTAALEG
KLAVLDGIHRVHPSTLCLIHRLVHDRELQLYNGERLLRHDRYDALAEKFGESYLTDSKIF
RIHPAFRIVALAESPGGDIPQWLTSELLSLFLFHEMRPLNLEEETFIMQSLFNVPAETFE
GLLYAAEHLRTAKDPALSSLANFLSTRQLLRTARKCSTYRHTSLDVYDIIQNACMAKFLP
PLTKHSLDTILKKLDIIPRNESFATKFLEIREDTVTIGDTTVPRYKTEAKSKVPQVLFYD
VPQHLNLLEKLMQDFSVGEHILLVGNQGVGKNKVTDRLLELLNRPREYIQLHRDTTVQSL
TVQPSLVGGVVRYEDSPLVQAVKSGHVLVIDEADKAPTHVTCILKTLIESGEMILSDRRR
IVPNTDPRAVNKLPDIIPIHPDFRIIMLANRPGFPFLGNDLFSSFGDLLSCHIVDNPNPE
SERMLLKSYGPDVSDTVIDKLIKVFGKLRELSDQNLVSYPYSTREAINITKHLQTFPNDD
ISDALGNVFDFDGYSENSLEVLSEVFFENGIPTDILTKTRKTKVGTRRQLTIERDSGLDT
SGPKHGKVDKDGNPHVGGNTWAGGTGGRDTAGLGGKGGPYRLDAGHDVHQLSDEEKANVP
KHVLEAARKMNRETFKKRLQEIQMSEYDAKVYEEYSSAVAKEVQALKIILSSLQAKSKER
EWSRHQTSGELDDAKLIEGITGEQAIYRRRTEPQPDIPNIQQKPKRLKLVVDVSASMYRF
NGYDGRMIRQMEAVILVLEALAGHEDRIKVDIVGHSGEDDDIVFFKEDNPPSYDGRMIRQ
MEAVILVLEALAGHEDRIKVDIVGHSGEDDDIVFFKEDNPPKNNKERLELLKTMHAHSQF
CYSGDNTLQAIKNAVTSLAKDKDKWDEAIVVVFSDAHLTRYRIAPSELSQALQSEPSVNA
FAIFIGSQGNNAEIVLPCVALVIINMSITLSVLTPTGRRQTVKVTPNTTILQVLEEVCVK
QKLDASEFDLRHHSRILDPSSVVRFSQLPNNAQLEMVEAKKKRQESPVNIMLQLEDGTRL
NGDFLPNYFPFAALLKLLILILGSLKDVISNLCPSETGAVENPAIIYMRKEITGLEELNK
TTLKDLGLTSGRALLRFLNRSKEQLSQQLHVSNPLKPVKVEIQETPISQSPLSISDSKSA
HESKIFDKSTSGLSEAAQTSVKGEENMDTISQAPRNSEMSDDNWNQIDAESRLSLKRVSG
AEIPNGSDSMDWNESDSAPSEKKLSKCQELVEPKPEPEPEPEIDVSNIEFLGEREALLYN
LSDLRSSRIKDDSLPDGFFDLTLDDARSLMRDYKRAREELENAVLSTKAMKDLSDSRRML
AHLNKYQQTVVRIQFPDRFVLQGVFRPRETVQHVLSFVKQFIQNPESEFYLYTAPPKTIL
NPSETLIEADCVPAAVIYLGSSNQSSPSIQEKYISKAVEPDVAAYFARKSRKSRNDTIAI
KEEGSSNQSDYEMECLPGPSNGNSNISSSKNNPFQYNKAPNAKLSNTVPKWFKPT
>generic|BTA015802.1|
MGDRYNIHSQLEHLQSKYIGTGHADTTKFEWLVNQHRDSFSSYLGHYDLLNYFAICENET
KARVRFNLMEKMLQPCGPPPEKLEE
>generic|BTA015803.1|
MAATRKLQGEIDRCLKKVTEGVETFEDIWQKVHNATNSNQKEKYEADLKKEIKKLQRLRD
QIKSWIACGEIKDKSSLLDYRKLIETQMERFKVVERETKTKAYSKEGLGAAQKLDPATKE
KEEVSAWLVSSIDALNLQLDQFESEIESLLVGKKKKLEKDKQERMDELKVKLERHRYHIK
KLETLLRMLDNMSVEVSQIRSIKEDVEYYIESSQDPDFEENEYIYDDIIGLDEIELSGVG
PQATDSNGTPTSLASSPPPSPTPPPISTSSALHNNHSAEPAIDTTTTTTTSTTSEKKKKE
EVSKPMVKPTPVRASSNSVQINNTSTATTPQGKQQQHMNNTSHKQTNSNSSPSSGAAVNH
HQTNSLPPVVGNFAAVAAANTSSHHHPTSKVSSHVNENGSILTSSATISNSVTTVTSSTT
TTSMREKQSQQPNLNHSTAPPASAHPQENNIGGSSSPLSSISTAPSPLPPSTPPPNDPHA
SLSSLKTMAQQVIDRAGLEMPQSDANRGLFENKSSVSESGTCEALIPPLLGVAPLGPVPL
QKEHQMQFQMMEAAYYHMPVPSDSEKIRPYLPRNPFATPSYYIQTPLPHSDTLEFFQRLS
TESLFFIFYYMEGTKAQYLAAKALKKQSWRFHTKYMMWFQRHEEPKLINEEYEQGTYIYF
DYEKWSQRKKEGFIFEYKYLEDRDLN
>generic|BTA015804.1|
MVDKIDLSLDDIINQNKSLKNWRGGRGRRGVGGNRRGRGSPRGRVNKRSIDRPVGSGGRG
LLKSRRGSARGLGRSPYSRGDVNNQWKHDLYDGGRMGNRNRISASAISNAMQPGKLLISN
LDFAVSNADIEELFAEYGNLKSAKVHYDKSGRSLGTADIVFERKADAVKAMKQYNGVPLD
GFRRGGGGGGRGGNRKKDPPATAEQLDAELDAYVNKMEE
>generic|BTA015805.1|
MSKKVHALDLISQYSSGESVCEEDSSEFQEVSATLPVPEAVSKLFSKDINDSSYKDDPKL
HGGRVRSFPHVRGNWSTFVYVPYEYNEGLRSILSDAIEICGTEIDLKPIEKPHISLTRTV
VLQHHWIDTLVEDIKKSISKVNRFIVSFSSVGVYCNDDRRRTFLSLQLSGGKTQLAECVE
LLNSCLSAFKLPPFYEGSYLRKCVVLVSSQGISKHSKLFPYRQIFNSRLNHSMSSRGAPE
INTNVPKEPNFSSENTVEGASQHSDEKIAIKLAKLSDPDTFGTLNPQKTKQLTYEKILDE
LPDEEGDVIVETYADPETQRHRLKIMEYLKMIDDLIKAKRIRDAIDVLEVKMLKEDRAKP
TFHIYNHLITACGHAGYTKKAFKLYNDMKKRGVRPNGGTYTSLFNACANCPFPGYGFQQA
KHLKALMDEKSIFIRPITYHAMIKAFGRCGAVDIAFSLVDEMIEKKLPLSADTFCFVLQA
CISDKEAGFRLALVVWHKLRRKWIKPDIYNYNLLLRTVRECGTGDLVTFQQAIDEIMKGG
VPSPEEHKLLDSPASENNSNLPSSQESSSLSVDSIEPSNVSENISPVPSISDATTSLKEL
PAENRPNLLTYKPHLGSILSLNEIRTPQDRLILLGGVNGILEEMEKDGLKPNDVTFGLLL
DCIPPTLTAEKALLSIIKKENIKLRIPFYNSLIKRRALRFDYASARDVMTLLRLHHVEPD
IMTFGALALSCRKKGEAEDLLRLMKEAEFHPNIEILGAMMRHACIQYSFGYIVYLMKYVK
EEEIEVNELFLKHLQTLHNNAVKAFKILHKSKKTKENANIPDFFRSQTFQESFTMFQKFY
TYWLKTIKKDPQVHPWAEVKQKRKTAHN
>generic|BTA015806.1|
MRGLVPPVPGHVDWSLSTGCRPVGRGQLALPGEWGARPPLVFCHLLRRLHDLLDELQEKY
PELDARLPQLLSVAFALSSVESRSLGLPDFPLENIEKVAAQLVKYPDLSVSDAVKKLYPY
SIFVPKTEQNTVENLIKDLLPSESKQIYKVLDFTISDNSLESMKVSISPSEVTLNVPSGS
NASRPMESQNFIFTPYLDHTFASILLSHSTSDFCIVGPKGCGKSAIIRHLANKLNYQIEP
VVLYRDITSRDLIQQRTTLPNGDTVWQNSPLVTAALEGKLAVLDGIHRVHPSTLCLIHRL
VHDRELQLYNGERLLRHDRYDALAEKFGESYLTDSKIFRIHPAFRIVALAESPGGDIPQW
LTSELLSLFLFHEMRPLNLEEETFIMQSLFNVPAETFEGLLYAAEHLRTAKDPALSSLAN
FLSTRQLLRTARKCSTYRHTSLDVYDIIQNACMAKFLPPLTKHSLDTILKKLDIIPRNES
FATKFLEIREDTVTIGDTTVPRYKTEAKSKVPQVLFYDVPQHLNLLEKLMQDFSVGEHIL
LVGNQGVGKNKVTDRLLELLNRPREYIQLHRDTTVQSLTVQPSLVGGVVRYEDSPLVQAV
KSGHVLVIDEADKAPTHVTCILKTLIESGEMILSDRRRIVPNTDPRAVNKLPDIIPIHPD
FRIIMLANRPGFPFLGNDLFSSFGDLLSCHIVDNPNPESERMLLKSYGPDVSDTVIDKLI
KVFGKLRELSDQNLVSYPYSTREAINITKHLQTFPNDDISDALGNVFDFDGYSENSLEVL
SEVFFENGIPTDILTKTRKTKVGTRRQLTIERDSGLDTSGPKHGKVDKDGNPHVGGNTWA
GGTGGRDTAGLGGKGGPYRLDAGHDVHQLSDEEKANVPKHVLEAARKMNRETFKKRLQEI
QMSEYDAKVYEEYSSAVAKEVQALKIILSSLQAKSKEREWSRHQTSGELDDAKLIEGITG
EQAIYRRRTEPQPDIPNIQQKPKRLKLVVDVSASMYRFNGYDGRMIRQMEAVILVLEALA
GHEDRIKVDIVGHSGEDDDIVFFKEDNPPKNNKERLELLKTMHAHSQFCYSGDNTLQAIK
NAVTSLAKDKDKWDEAIVVVFSDAHLTRYRIAPSELSQALQSEPSVNAFAIFIGSQGNNA
EIVLPCVALVIINMSITLSVLTPTGRRQTVKVTPNTTILQVLEEVCVKQKLDASEFDLRH
HSRILDPSSVVRFSQLPNNAQLEMVEAKKKRQESPVNIMLQLEDGTRLNGDFLPKCSLKD
VISNLCPSETGAVENPAIIYMRKEITGLEELNKTTLKDLGLTSGRALLRFLNRSKEQLSQ
QLHVSNPLKPVKVEIQETPISQSPLSISDSKSAHESKIFDESTSGLSEAAQTSVKGEENM
DTISQAPKNSEMSDDNWNQIDAESRLSLKRVSGAEIPNGSDSMDWNESDSAPSEKKLSKC
QELVEPKPEPEPEPEIDVSNIEFVSSSVISLILSFILIYKLLYEQLGEREALLYNLSDLR
SSRIKDDSLPDGFFDLTLDDARSLMRDYKRAREELENAVLSTKAMKDLSDSRRMLAHLNK
YQQTVVRIQFPDRFVLQGVFRPRETVQHVLSFVKQFIQNPESEFYLYTAPPKTILNPSET
LIEADCVPAAVIYLGSSNQSSPSIQEKYISKAVEPDVAAYFARKSRKSRNDTIAIKEEGS
SNQSDYEMECLPGPSNGNSNISSSKNNPFQCNKAPNAKLSNTVPKWFKPT
>generic|BTA015807.1|
MWLDEEYAEEEIDSEYDDVESDGDKGSEEDTSYLERHQKRSEDDLRSKIWSILEKFKKPV
AFAFSAVNPSLPNPGLQILQHEVIGLPLSTHDAKIIISQASPSPYGMGEETLVDESVRKC
WELNPAQFTLENPEWTEAMKTMVDSVSSGLGIEGGEEKIVAELNKLLLYEPGAFFKKHKD
SEKAPAMFGTLVVCLPSAHKGGKLVLTHGDEKYEFETAGSSRFSTSFAGWYADITHEILP
VTSGYRLMLTYNLIWRTDLKIPSYDMACGQAQKLCMLLQEYNLQIENEDSKYPAILLHKL
SHKYTQANLKFNLLKPQDLSQVQTLSEVSAKLGFHIYLGTLKLKVERDDECSDFEEKSHD
LKNLVELNGKLLVQNLECPDDCIIDPSPEGKRKADKEEHHGPTGNEGCPSTYWYYDTVVV
LVPPSKQLDFVFQFSTEGKVIEPVFFKLMKTFSENKDKKHMLKQLCMLALKQKPYRNKYE
LNMNNEYSKTVLPFYQQAAATALDLGCLKLFDEACTKTKNEILLILDIPHRLGRLAADKG
LATVKDQLMKGVCFASTIEKKVKFLESVSEGFEAALQDPSTSERANLKKWAGEALFESVS
HFEMNTKADCISLVNLYKTVDWSLFASKTMPVMMKAVPVVRINFINEFMSTLQLKLTKEQ
SSFIGSIIDSIWTKFDFQSIQTESATAGKKIALTESELNTFLKNIVKIFSSDYQETTIIP
AMLKSIPNASKKCSEQFVSLAHKILKNKLSTFKLSAKVVAPPASHKCLIQALLTKFLKEN
VGCEPQAPSNWSLPSRSSCSCPDCTVINKFLQDATKQSLDFPCAERRRCHLYQNFTKHKK
DVETTHEQNFDVGTIRTGSPFIWRITKHQDGYETRKSEWLRKVEATKRTLSILRKDELVN
SKLETYLQPYHDSIMMVSIKDLPDLKSLVALPKIPEASHIVPHSLQNSTVQPSRKREGSK
IEASEGQTIKRPKPGVDPLS
>generic|BTA015808.1|
MMRPWHRKNQYLESHEDESDTESEELLDSENDLPSMIWSTLQKLKTPVAFAFSAVNPSLP
NPGLHLLRHGVIGLPLSTDEAKKIISEASPSPFGRGEETIVDNSVRKCWELNPTQFSLEN
PAWDQALKVILDSVSKGLGISKGAEKISAELYKLLLYESGAFFKAHTDSEKGLGMFATLV
VCLPSSHEGGRLVLTHDNEKYEFETALSSKFSTSYAAWYADIRHEVLPVTSGYRLMLVYN
LMRPSDFVVPSYNLACERVQKLSTLLQQYDLQLESGDGTLPPFLLHRLKHKYTQANLKFN
LLKSQDLNQALVLKQLSIELGFEMYLATLELTINGDDGCDSFEEIQRSQKLQNIVELDGN
LVVKSLFCSDNALIDPTPQDEAGEADEEDHEGPTGNAGCPATYWYRDTTVILIPPSKQLD
FAFHMESYGDVIEPLFSKLIEKYSQNPTQKQKLEHLCELALKRKGQYGRDLDYLRAIPPF
FQKAAATALNAGLFELFDEACTKTTNKIMLLHDFPRILGCWAAKRGFVTMSDKLSRALSA
ASSIAEQINFLRSVTNGFEAGLQDPCSAEVANFKQWSDKALLSAISQITTLTKADGISLG
QLPKTMDWKLYQSNLMPSIQRAAKVVKISFTNTFLSSCQHELIQEQKSFIEYIIQSIWED
FIFDFTQPGSVVNFPVNKEEINASDCNHIIENTSRILSPEYVEAVVIPAMTNAILTASKK
CSHELFVELVRMILKNELAGFRFPTTDSEPPTSHKCFVQALLIKFLINDVGFEPQVQNSL
SIPPRSCKCKDCSVVNNFLLNPTQKGLDFPCSKARRYHLHQNFTNCSNLCYNVVTIRSCD
PNIWRITKNHQQCYKNARDVWLKKTVTTVQTLAVLENDEQVKGKLEMYLQPYYDVIMNAK
IKELPNLKHLITTHGASNHGGPADNLRIDHIGQVGHKRSGTEIELQNCETIKRSREGALN
I
>generic|BTA015809.1|
MSEFEVIYEIEIESVGQDDLDVTTSENGSNLEQSSRLDEDVSDTEQKIRLGEDWKTEIYH
TLQKIKTPNAFAFSAVSSSFPNPGLHLPQHGFVGLPLSAHDAQKIISVATPSPFGRGEET
LIDESIRKCWELQPNQFCIKNSSWNNALKEMMESVSIGLGLSFDEGKFSAQLNKLLLYEP
GAFFKAHRDSEKGPGMFGTLVVCLPSPHEGGKLVLTHGHKKYEFETAKSSSFDVSYAAWF
ADILHEVHPVTAGYRLMLTYNLIRETDFFLPPYHVVHELAQQLSILFKQYDLQLKEGDRK
LPPFLLHKLKHKYTQANLKQKLLKPQDLAQVQTLKQVTADLGYDIYLATMELTVEKDDNY
DDDDFTNKSQSLNNIVELDGNLVLSSLHFPDAALIDPTPLDDGKADEEKHEETGNEGCRG
TYWYRNTTVVLVPPSKQLDFVFQFGSHGKVIERVFSKLMKKFTEDPIQVPKLEQLCELAL
KQEPRYGDYTNTVPPFFQQATATALELGRFDFFEIACRKTKDNVMLMLDIPRKLGNLAAI
NNLATMRDQLVRGLSIAPSIFEKIKFLESVKIGFEEVLQKPDSVERANFKQWSEEALLSA
ISQVFQITKADGMSLGLLHRCVDWSLFHEKIKSVVLNAALVVKITFVNEFMSSLQQNLSK
EQRSFIESIVRNIWDEFDITLLHTRQRLVTPRTSQIWPWQNRTSEVKTERLEEYELQSFV
ENTIFILSSEYLEATVIPAILTPIPDASKDYAKELINSIISVIIKNKQNQDVNWTQLESN
TLPILLRAKTVVKIVFVNEFMSALQQELIKKQPSFIKLLIHNIWSEFDIVSLQGRSPTPS
VPQYSFQPDRSGFSFRKRSVTGRESQYFLQRDRNVVQPNRLEEDELQFFVDNTIIILSPE
YLETTVIPAMLTPIPTVSKDYASKLFASVRGMILKNERYQTMSWSQLKAKTFSSLLKTVT
VVKILFVNELIALPELSEELLSFIEPIIKNVWNEFDFDSKQEESIITNMPHNLSQSGESN
SSRKNILEESDLRRFMENTMILSSPEYIESDVIPAMLRAIPNVSKECSKDLFIPIVRMIL
KNELAGFQLPMNEAAVPPVSHKCLVQALLKKFLIENVGSEPQPPKNYALPPGRCNCSDCT
VVNRFLQDPLRQRLDFPVAERRRSHLYEIFTRQGRDYSWGIAREEDYEVQTVRSGSPYVW
QITKHLGGHQTRKDEWSKRTETARKTLLVLKLEESVNGKLEAYLEPFYNSIMKADVEALP
NLTSLVTLPRSSEANQLVLPPLNNLTNQLGLKREASQIEPPEDESGEQGKAEIIPIVN
>generic|BTA015810.1|
MSSDSEISLGSKSEDHEGSDSTFRDIDDSEYGEEEELDDSDVANGRRDSKPPAEHETRSD
DDLRTKIWNTLQKIETPYAFAFSAVSSSLPNPGLYFPHHGLVSLPLTTHDAQKIISLASP
SPFGRGEETVVDNSVRRCWELNPQQFSIKNPAWKNAMEEILKAVGTGLSFRSRGKISADL
NKLLLYEPGAFFKAHRDSEKSSGMFGTLVVCLPSPHEGGKLVLTHGNVKYEFETSKYSTF
DTSYAAWCADIEHQIQTVTAGYRLILVYNLILKTNYSLPSYHVALELAQRLSTLLQQYDS
QLKEENSKLPPIIVHKLKHKYTQASLKFNLLKPQDVPQVQTLIQVATSLGFDIYIATLEF
MVSELSNKSRHLNNMVELDGNLLVERMKCPDGALIDPWPQDGRKEDKKYEANWTGNSGCE
ATYWYYDTVVALVPPSKQLDFVFQFRSEGDVTEALFTRLVQKFLEDPAQKLKLEQLCEQA
VKHKPEYWDDYETVPPFFQQATAIVLELRRFKLFDIACERSKYKVMFTGEIPNILGHLIA
KKELAKIDDQLMKGLHNAPSLAEAVKFLELVAKGFNAALQDQDPAVRTNFEQWSDKALFS
AISQLNAITKADGLSLGLLHKSMDWSLFQTKMMPVILKAALVVKITFVNELMSFLQKSLS
DEQRSFIESIIHNIWNNFNLDAVAGVERKHSMFSWIEIKNALEESELKKFMENTISIMCP
GYIETTVIPAMLREIPNASKECSEQSFINLVRMILKNELAGFRLPISVTAPPVSHKCLVQ
ALLKKFLMDHVGCEPQPPTNWALPAGECHCSDCTVVNEFLQDPVKKRLDFPVDKQRRRHL
YKKFIHPWPDYSKGIVHDEDYDVQTIRTGNPYIWQITKHQGRHEKRKAEWSKRAEIAKKT
LLALEKDAPVKGKLETYLEPFYNSIMMADVSALPNLTSLVTLPSSLEASQLALPLDNNMI
NQPGLKRGASQIELQEDESAKLFKIHECTYSHHIKMRPWQKGKEQCLESDEADSDAGSEE
LDEDESDAGSVESFDTPSEIWSTLQKLKTPVAFAFGAASPSLPNPGIQILHHGLIGLPLS
SDDAKKIISQASLSPFGRGEKTIVDESVRKCWELNPGQFSLENAEWSKAMKIILDSVTIG
LGISAGTENISAELYKLLLYEPGSFFKPHKDSVKASGMFATLVVCLPSPHEGGKLILTHD
NKKYEFETAATSRFSTSYAIWYSDITHEILPIKSGYRLMLTYNLIRKTNFVVPSYNLAHG
LVQHLSKLLQQYNLQLEEGDDELPPFLLHKLKHKYTQANLSFNLLKTQDLTQVLTLKELS
KEIGFDIYLAILELTVNKDDEFDDWDVEKSLDLTNVVELNGNLVVESLDCPDNALIDPTP
QDEGEADEENHEGPTGNAGSPATYWYRDTTVVLVPPSKQLDFVFKFSSNGNVIKPLFSKL
MQKFLGDIALKPELEKLCKLALKQNGYEHYSGTVCDFYQQAAAAVLGLGRFELFDEACTK
TKNKIIPLLDIPQKLGDWAAKKGLAAMRDRLSKGLLTAPTISKKINFLESVARGFNGALQ
GPSFSAKKVDFKQWSNEALLSAISKLNTFSKADGVSLGQLHKIMNWDLLKSNLVPIISRA
TTIVRIAFTNEFMSSFRSQLNEEQSSFIQSIILTIWKDFVFDSVQQESKTSYILNAIDLH
LIIENTIRVISLEYVEAEVIPTMINAIPKVSTKCSKELFIELVQLILKNEQAGFRLPTID
SVPPISHRQFVQALLIKFLVDNVGVEPQAPKNWSLPVGCLCKCKDCSTVINFLQNPSKQR
LDFPCSKPRRYHLHQKFTDRSDSSYDVVTIRTHNPNIWRITKNRRGHEMVWSEWSKRTAT
AIDTLVMLKNCEQVRGKLEMYLQPYYNLIIKASVKELPDLKHLVSTNAESNDAGPAHSCS
TNQGGEAAKDNITTKMRRSHRKERSPGSVEDEMESEGDLSDSGGTQTSSHQDLRSSIRSS
LKNIKTPIAFAFSAVSSSLPNPGLQLLDHGVIGLPLSPDDAQKIISLASPSPFGKKEETL
VDESVRRCWELQPSQFSLKNPEWGETMSIMLDSVKTGLGILKGTGKISAELNKLLLYEPG
AFFKAHTDSEKGPGMFATLVVCLPSPHEGGKLVLTHDNEKYEFETALSSNFSTSYAAWYA
DICHEVLPVTSGYRLMLTYNLIWTADSIVPSHNIARRHVQQLSTLLQQYNSQLESEENEL
PPILLHKLYHKYTEANLQFNLLKPRDLVQVQILSELSAKVGFIIYFATLELTVEKDEECT
DYEEKSQQLENIVDLDGKLVVKDFDYPEGAFLDPKPQDGRKADEVHRQGWTGNEGCPVTY
WYRDTVVVLVPPAKQLEFTFHFSSKGKVIEPLFSKLIKTFSEDAAQKPKLEKLCELALKQ
KLTWLDCPYYSTSQSHSDFEKFLENTPLFFKQAATTALNFGYFELFDIASKRTNDKIMLM
PDIPQKLGCWVASKGFTTMKDRLMKGINVAPSISEKVKFLESVMIGFEANLQDSSSTESF
DLKQWSDTALFSAISQLRTLSKADGVSLGKLHRTTDWCLFRSSSMPIIERTETVVKIAFT
NEFMSTFQHDLNQEQRSFIEPIICSIWRNFAFDSSQSKSVSNNAHIKDMVKENDLLHILE
NTITVLPPEYLETAVIPALLNAIPSSSKECAREVFIEVVRMIIKNELAGFKLPTAASVPP
ALHKVFVQALLVKFLIENVGLEPKAPKDWSLPAGSCNCSDCTKVNNFLRNPVQQSLDFPC
GKQRRLHLHQQFTNVSKATYDVVTVRQRNPNVWRITKHRRGYETSKSNWLKNTETAVETF
AKLKNDESVNGKLEMYLQPYYSIIMKASVKELPDLKHLVSTQETSKNVCLAHNSEISQAD
FKGLKRGMDEVDPQNHGTAKRTREFDGTEV
>generic|BTA015811.1|
MGLTTPNVRFLCKLYFFRQKGDQRSNLEFSGYKPRVLYGNYQSGYTGKDGSSCDRNVEIW
KIKKLIKSLELARGNGTSMISLIIPPKDQISRVSKMLADEFGTASNIKSRVNRLSVLGAI
TSVQQRLKLYSKVPPNGLVIYCGTIVTDEGKEKKVNIDFEPFKPINTSLYLCDNKFHTEA
LSALLADDNKFGFIVMDGNGTLFGTLQGNSREVLHKFTVDLPKKHGRGGQSALRFARLRM
EKRHNYVRKVAETAVSFYITNDKPNVSGLVLAGSADFKTELSQSDMFDPRLQAKVIKLVD
VSYGGENGFNQAIELAAESLQNVKFIQEKKLIGKYFDEISQDTGKYCFGIVDTLRALELG
AVETLVCWENLDIQRYVLKSHSSPEVKVLHLTPEQEKDKSYISDEAGVELELVESLPLLE
WLANNYKSFGTTLEIITDRSQEGSQFVRGFGGIGGLLRYKVDFQNFQCDELDLLDDDLYD
YD
>generic|BTA015812.1|
MSSVRCGLASAGKFALPWRNKVEQGLIGCSLRYEQYSNQIPAVYPTRKLTSASLKVVKGS
AAPSGPDNGGNNPPTGNAGNGGKKPPNTSAGSSGKGKDGGSQLSCPKCGDPCTHVETFVS
STRFVKCEKCHHFFVVLSELDTKKSMKDQTREEHKSTRKPPPPPKKIFDYLNKHVVGQEY
AKKVLSVAVYNHYKRIYNNLPQQSVASKTDAGIMEQGQHYSTTHRDLLHINGLSLGNNAA
SHGNSIGSQSAPPDSPPLRRSNILDSNNHELKLDKSNVLMLGPTGSGKTLLAQTIAQCLD
VPFAICDCTTLTQAGYVGEDIESVIAKLLQDANYSIERAQMGIVFLDEVDKIGAVPGIHQ
LRDVGGEGVQQGMLKMLEGTIVNVPERNSPRKLRGETVQVDTTNILFVASGAYNGLDRLI
SRRKHEKYLGFGAQMSESGGRRVASLADLADQSAAVSVEEDNSEKDAYLRQVEARDLIDF
GMIPEFVGRFPVLVPFHSLNQQLLVRILTEPKNAMVNQYQILFGMDKVELSFSKEALLAI
AKLAMERKTGARGLRAIMESLLLEPMFEIPGSDVLSVHIGEDAVKGKSGPVYIRGKPVEE
REAPIKMRAGGK
>generic|BTA015813.1|
MKFLSILFISFCYGSASDLEAFDDTILFKINWPRGDEKLLNLEEENREVLPISTKLNEAY
QCVLPNIKEKDANSQEVYNGPNPLDLLSPLFTQTGCSYRLDSYWTYELCHGKFLRQYHED
RDGKQIKLQEYFLGRWTKVQMEKLRMELDSKKDIPPSRFKKIEGINLPYLEMNMTDGTMC
DLTGRPRHTSVLYVCYNHGKHDFYSLKEVSSCHYEVIIISSLLCLHPHYKPKETGENSID
CIPKDPAGKKPLRLLQLEAESLMLRHKNLLDDDFTPSQKIYTVVSVLDNEGGGQDDEPSL
LIQIRPMPQSTPQQIQSQPTSEGNKLSKPVMESGFTPIVTGPSLDPLVAFLNGINCLQGG
SGWWKFEFCYMERADQYHIDSVDGSRTTVRLGTWNLKDHLDWIERNPHKKPKPIDSRTYV
SHFYSQGSICEKTGQPREVEVKLKCIQGGPSKVSLYLLEPDTCKYILGVEASIICRLLPH
ADENGLFQLPQDETQDIDLTSL
>generic|BTA015814.1|
MDNRDIKRDRSGSRDRDRSRRNDRQSNSGGMRDRSPLSKKSGGVGDRRVYVSNIAYDYRW
QELKDLFREKVGEVAFVELFVDENDKPRGCGIVEFHSPELAQKAVEKMHRYELKGRKLVV
KENFDVERDKQGRPVGFGGRSVRSNERSGGGGGGSMNNHSNWNDPPMNNQSGGNKYGNTY
GLSPQFLESLWIQGPLTNKIFVANLDYKVDEKKLREVFKLAGKIVDCDLSVDKDGKSRGF
AVIEYDHPVEAVQAICILFQVSKLAV
>generic|BTA015815.1|
MLHNQVLYDRRLIVRLDRVEKDGPSKLPEGLKGIGMGLGANGAPLTDVARNIPNISQPTI
SAQTLAQNTASVPSALAALGNNPAVALAANQLGTGQLQSLGSISNLIGAAAAANPTDLSS
LISNNYSGGLAGLASAANPVATGLGNSLLTNSAAFGGAARGVGGLGAAGGRDFDSLSAAF
NNSDRDFHRSGSGAGPGSVFSSSLSGGLDRGNGVNDGLLPSRRTDTVVVSNLPAATTWQL
LKDKFCSFGDIKFAEMRGKDYGIIRFSNEWEAERAINMMDRARFDGRTISVQYF
>generic|BTA015816.1|
MLDVSAPNPSKLGYPINLMMNMKDVNNLVTKNLFSLVRPTPVIRFPNILGVHAVINPIVA
DFQRELIFEFMGTDTVNIRRDMYNLLNVYRKYDSPAYELPEYNSDKLWIHPLCNPFVMNQ
VYNDLPEAPLMSYMLVSAMTMPVINMHSKNPTDTLRQGRTSANNVGFNLVIASISYESTM
DTDISSLLTSYLNPGLVVFDIDWSDVEGEARDLKCYIACVAKMLFMYDETSLAINISENS
ASVCEDHIMNYLLENNLADPIAGAPVTDFPLSRIQPRVTRQGPYRYFQDIRTNRAGLGWM
QPRIVPLMSLLRSAARLQLIPENDNMLDVSAPNPSKLGYPINLMMNMKDVNNLVTKNLFS
LVRPTPVIRFPNILGVHAVINPIVADFQRELIFEFMGTDTVNIRRDMYNLLNVYRKYDSP
AYELPEYNSDKLWIHPLCNPFVMNQVYNDLPEAPLMSYMLVSAMTMPVINMHSKNPTDTL
FPGLSPRMCPSRKAAKAHRAPQAAHQTAHRANLDVKYNCIHSVDIITKCASWTRFFRGRR
LPKRYHPGWYASLRWRRVGRALEQDSTRQTNRRTDSAVSTTADDAQIPGREGAGRTKDRF
TRISHAQDLGSQAQSILRGIYGNSSKCPETVATHGDHIHAIHACNYFNSTCKIGITRLFQ
CFQLRGKRIQTVHSKENYSRPRWQNLPKYLVHARTETASVHIGARRWRFSGDGQRNEDCK
LEECTTGRLLAPRRLQGNDGMAMRGPTPDPYVAEEGTPNNQRGVDSPGHVDQGTRPKQVE
EVKALVSIITQNAPPHRDQPENAKEDTSLAVTSSSESDAESKPIGSSNLSSRQVDLPGSP
DAAKSPEVIELERVPSKSSQSLEDILKVLFRLLFETDTLKETEERDEFPGKTMKQDHTNS
ASCWDKRDAL
>generic|BTA015817.1|
MSSEKATSYGSNPLEQFLLLAKSAKGSAAAELVKEVLGAPGINTFGELMDMPNIQELKDG
PNAKYYNALYIFTHGTYKQYLQNQSELPELSPPQKKKLQNLTLVTLASKMKCIPYSLLQE
ELDIQNVKDLEDSIIEAIYADIIVGKMDRKNSVLEVDSTIGRDVRPEELDSIVNTLKNWC
ESCETMLSSIDTQIRNANKEKNRQLTHKSMIEKEIQNIKITLKSQSKDTDEAMTSDFREA
SAQVGDKGRKNLKLRVNRGAGKFWTSKS
>generic|BTA015818.1|
MADFDVFDVFDEATDDSKEVKDEVAETPTSATNSNDQKPAKRQLDENEVLAEDSKKFKSE
TDEILSGINLEEVAPRIEVYTVETLEACTHEVAFPPGIPYTSLVLPNGPPAKEYPFILDP
FQKEAILCIDNNQSVLVSAHTSAGKTVVAEYAIAASLRDKQRVIYTTPIKALSNQKYREF
FEEFKDVGLITGDVTINPSASCLIMTTEILRNMLYRGSEVMREVGWVIFDEIHYMRDKER
GVVWEETIILLPDNVHNVFLSATIPNARQFVEWIAHLHKQPCHVVYTDYRPTPLQHYLFP
NGGDGIHLVVDESGKFREDNFNSAMTVLANAGDNAKGGDHRAGRKGGPRNGQETNCYKIV
KMIMERSFAPVIVFSFSKKDCEVYAMQMAKLDFNTSDEKKLVDEVFNNAMDVLNDQDRKL
PQVENVLPLLRRGIGIHHGGLLPILKETIEILFSEGLIKALFATETFAMGLNMPARTVLF
TASQKFDGKEMRSITSGEYIQMSGRAGRRGLDDKGIVILMVDEKVSPENGKALLQGSADP
INSAFHLTYNMVLNLLRVEEINPEYMLERSFFQFQNNSSIPVLYEKVQKKQKEVDAIVIA
NETQIASYYNIREQLDHLSKVLQTYVVNPVYLTPFLQPGRLVKIKTETEEYEWGIIINFR
KEDSGQNPALSSMTLIVDVLLHVAVDKEGKTERRPCPPGEQGEMEVVPVLHKVISQISSL
RIHYPKDLRPPDNRKSVLKSIREVKKRFNGDIPLLNPVTDMHIKEESFLDLVKRIQSYEQ
RLFDHPLHDKPQLETMYNAYRLKTETLSELKMLRQELKRTMSLVQMEELKCRKRVLRRLK
FCNASDIIETKGRIACELSSGEELLMTEMMFNGMFNDLDVPQCVAILSCFVCDEKSNEVP
KRSAELSGLLRQMQEMARRIAKVTVECKIPVDVEKYVEQFKPFLMDVCYAWCKGASFIDV
LQMTDIFEGSIIRAMRRLEEILRQLVQAAKGIGNTDLENKFSEGIRLIKRDIVFAASLYL

>generic|BTA015819.1|
MASRGTVQRPNGQTQGKICQFKLVLLGESAVGKSSLVLRFVKGQFHEYQESTIGAAFLTQ
TVCLEDMTVKFEIWDTAGQERYHSLAPMYYRGAQAAIVVYDITNQDTFNRAKTWVKELQR
QASPNIVIALVGNKADLVSKRSVECQEAQSYAEEHGLLFNETSAKTAVNVNDVFLAIAKK
LPKNENRTGPGSSGQGIVVSDSNNKPPSRCCK
>generic|BTA015820.1|
MDSAGAYGAGKAGGAFDPYTFIQRPQVMVKSVCLLFGIIVWGCISSGGYMYDKKLDKEVC
LYNRDASACTFGSGIGFLGLLAAGGFIAGEYFFTQMSSVKTRKHFVLGDLGFSGAWAFLY
FISFCYLANQWSDMDALPEDVGTGNVFAAIVFSFFSIFSWAGAAWFAYQRFKQGVDPAFA
STYEADQAQYSSYPDAEGGYQEPPFSGNQNQVIAYFIGRTDNAGIRLRCERNNASKVPSI
SIACDKHRTGFTMASACNYSGS
>generic|BTA015821.1|
MRIGFIFLLLLHAAPFILGQRSGNIKSSYNDTLPLDEEPPGDNDAPPTFPSTPTSNDAYD
DFGPSAPPASSPEPPLPPSLAPPTTPVTEATSPSTSPLQESEPEAEPELEQPAEPFPLGP
PDTSKIEYSDVDYEDAKSSSTTKSAPLPRFTKRTTTITTSTRAPAIIETEQDYLPPPASS
GSLKIPKFDVPRGSNERFKANGGGPPPFRRFEPGGSNEREIRPWDRESGYTGNRSPFGRA
RASADGPIGYLRDPVDSGYQVAEERLADDGKADGKATTQQMMLGIALASVFAAMLVIFIL
TFLLMDRIVALA
>generic|BTA015822.1|
MWPSPKSGPVGTTGQGKQEEKLSEGVWKMRVCGFSSEKLRKKKKKKKKTRHFFARPRRSP
CLKCLISPKRPEISTPNT
>generic|BTA015823.1|
MFMFHVLDVEPKRYLNYGDHVQGIRIETSDRITHQLASHVFKIFLDDVLGYEPSAEIVYE
PDYLDDTTAIVERLSGVYLNDLQHPEMPDTMVNLETWIPTYFRTPLYTSVSDLGNVAPPG
RLGWFIQTSLASKNMDLDSWKTFKDPEKVKKFAFAPEDFGYLSNFTRDSRNDRARAGYIK
CSTVRIILGVTTVQVVGHVAILARVSFS
>generic|BTA015824.1|
MYRSLTKNVKMLVSADRLLKLVEKNIDKEDKRDMEGSYWWKRVVAIDEEEETGFVINDIE
KLGLYAQVVWVGPNLGQIVSRMVAKYESMSPIVKSVVVVGWTPSDVIPDIARFTPVTFPP
CNSMDNTGIGCKYEMQRLAKLAWPQLQKVAEPVYEAVKRFELSPNGYHDILNSYHTAQSP
KNISEIACTWMKANRNTWKTWIHLDNKNVIYIGGIFPLGSTTYNGRGIFVAADMARAAIN
RNESLLHGYELRVSIQDGKCETDNVMRAFIEYMRYETYNRLIGILGPACSETLEPLAGVA
VHYRTVVVSYSAEGASFASREKSPYFFRTVGENKQFKYVYLQLFNALEWKKVAALTEDGQ
KYTEYISNLQDLLQNHGINFVANRKFPPDREPDAMSQYLLDLKSKSARIIIADVNEKAAR
EVMCTAYRLRMTAKEGYVWFLPPWHGKSWYDTDHYNQAHENVTCTTDQMTDAINGYFSLT
TQFFGPPEQMMQENKTIAQWQKEYKAEVARRKFQESNYAGFAYDAVWMYALAMNKLIKKD
HFLFANFHSNATTTKFVKLMSETDFYGVSGHISFKAGRSRPSVVNVMQWINNKTVLLGTY
HPNASDSMTSSSQGFLRMNISQIVWLTSDGKKPDDGTVIEYCIFGGVADMLDIDCGTAII
IVNIIGFGLSTVILLALFLTIRHRYAKKMELAQKYMRTLGIDLLSPSVLSDLDKWEIPRE
HVVINRKLGEGAFGTVYGGEALFGSDWMAVAVKTLKIGSTTEEKLDFLSEAELMKRFNHP
NIVKLLGVCTKNEPIYNVMEFMLYGDLKTYLLARRHIVNEQSKNGEESDEVSSKRLTQMA
LDIARALSYLAENKYVHRDVASRNCLINAQRTTKLGDFGMTRPTFENDYYKFNRKGMLPV
RWMAPESLVLGIFTPESDVWSFGVLLYEILTFGNFPFQGMTNNQVLEHVKAGNTLVIPAQ
VKPEVKELLKSCWNIESKKRPSASTLMETLINNPRLLSPCLDTPISSVQIEHPQHPDFDV
KLTEKPRKRSVVCKPMLKRGFSQPNAPVWPITQEVDDLIGSNSWMNDSRMNNSTRLWTSG
SLNQDINAGASDPLLFDDSGPAKYIEMSRKSNGNLEFSNYDMKNEHDSIL
>generic|BTA015825.1|
MAKILVEGLLSLAEVSKGRHLLSKIAQPSAWIFSRQQYFDGKGMFVSLVFSVPILLNCMV
MVATWLYQSSQLMIQLKKAQLREKSRQLQSNKATKDSEEMHGSSRSSKQKAQ
>generic|BTA015826.1|
MEISRVNVPLRSGGKKMRKRKELDALVSSHHMNGGGGGRGSGGKSCKHGFRCRQNSSGIS
SQDQLLSVSSDEDYGNWSGKEVRNPCRTRILIRKRACSSFLRACTLMLVLACVAATTAIM
WLFIDIRQQATYLRNELDQVKEASAATTEGMLVGQSFQTGHYDECVSIQTDSVAGRYCLA
RLKFVPTPQTYRSFYDHQLESRIAPPHSNAWDTIKKSKDPIRLDRDSIHFGLCVPAACSW
KDVEESLSDVFADVEENHGIILNVSLTERLCSSRIDEKQHMPFLGKLIIYGIVLLTVLCV
CVTCYHIVLINSGSRCEDNQKLSLINILSIINNMGKLSEDKGEEDLDVLNGIKVLSMFFM
VTAHRVGMTFGGMLYNPTFAEEGIEGRNILLIKSTVVDTYFAISGFLVFTFGYNQFKAQG
IKMIPLAFIYRWLRLMPAYMAMLAFIIHALPHLEEGPVWQSVAVKESENCRRHWWTNFLG
INNIVAADEMCLVHSWYVSCDLQLIIIGSVLVYVFSKNHLSGLILAVVALMASIIVPFRN
VYVNRYEGIVKLYQSFLVDPVKDTAFREFYIQSWNRAGPFFVGIIAGYILMQIKNEKPRL
SMPKRWFALCIAVIVGFGAQVPGWAFYDNDRSYNPLEHALYASLHRTLWAVLICAVIVIQ
LGWGFGEAVEQILTHKFYTPLSRLIYQVYLIHGVWELFHLASLRHPLYVSVPHFGFGPYV
FVDATTREEREVEDADALPSSEITRRKKLNQQARALIIEHVSDSFLDDVIDIDDAKSMWE
ALEEVCATYDIYQDTLFLKEMVNTEKKDDESMI
>generic|BTA015827.1|
MSFVIFTDAPMLDLVLGAKLNPEDIEEGDDVYFKCRIRANPPAYKVTWKHDVSIFKDAPQ
KSPSHTKGRSIMHNPKSGIILGNEDMALQGVRRQQAGNYSCIASNVEGDSESNIYQLKIM
FKPTCKPEQKRVYGVARHEDAKVICEVDSYPPPDSFRWSFNNTAETIEVPQSRYSSGEKR
RSLSILTYKPVSEMDYGSVMCWATNTAGSQKEPCVFHIVAAGKPDPPYNCSLSNQTANSL
EVECLEGFDGGLTQIFILEVFDLQTNTLEANLSSPSRCVFLVNDLMPGKLLRIRIFATNG
KGRSESIYLEGFTLNTAEKQTGMPANFELTPVLGAVLLLSVIILIVTLVGIALLRARTTH
SSRIPITRPSDLALVKDKTNVPLRSNIQNLYDDKNPDVIPCNNKDSDYQLVNGSNCDVGS
KQSTLSNKFNLNSSENITPNKQTDLYDSFKRMPPLGIQNKDITYAELSLPKSNSQENHGL
NHIPNKDELTIYAQIDHSSWAVPYSDKGSPPPLLFSPGSVTTLPSLHREIVTVRTPLMAN
QQESCV
>generic|BTA015828.1|
MVDSSDSETAYPDVKDNQLTISRLNRSDLGAVYTCQASNNNISQPLSASVSIEMHFKPLS
ASILSSRQPLSVDRKYEIVCQSVESRPPAKISWWKGNKRLDTSVEEISPDGNFTTSTLTF
TPTLSDDGKSLTCRAENAHVRAGFEEDSWKLIIHYAPMLDLVLGAKLNPEDIEEGDDVYF
KCRIRANPPAYKVTWKHDGRSIMHNPKSGIILGNEDMALQGVRRQQAGNYSCIASNVEGD
SESNIYQLKIMFKPTCKPEQKRVYGVARHEDAKVICEVDSYPPPDSFRWSFNNTAETIEV
PQSRYSSGEKRRSLSILTYKPVSEMDYGSVMCWATNTAGSQKEPCVFHIVAAGKPDPPYN
CSLSNQTANSLEVECLEGFDGGLTQIFILEVFDLQTNTLEANLSSPSRCVFLVNDLMPGK
LLRIRIFATNGKGRSESIYLEGFTLNTAEKQTGMPANFELTPVLGAVLLLSVIILIVTLV
GIALLRARTTHSSRIPITRPSDLALVKDKTNVPLRSNIQNLYDDKNPDVIPCNNKDSDYQ
LVNGSNCDVGSKQSTLSNKFNLSSSGNITPNKQTDLYDSFKRMPPLGIQNKDITYAELSL
PKSNSQENHGLNHIPNKDELTIYAQIDHSSWAVPYSDKGSPPPLLFSPGSVTTLPSLHRE
IVTVRTPLMANQQESCV
>generic|BTA015829.1|
MEEEISENSCFLVRPPNGPGALLRIAPPDLPTAPRRSAGPRPAATRDCSHCAYFWDFECK
TALGDKAVALAYTYFVPCDSKSKDPIRLDRDSIHFGLCVPAACSWKDVEESLSDVFADVE
KDHGIILNVSLTERLCSSRIDEKQHMPFLGKLIIYDIVLLTVLCVCVTCYHIVLINSGSR
CEDSQQLSLINILSIVNNMGKLNEDKGEEDLKVLNGIKVLSMMFMVTAHRVGMTFGGMLY
NPTFAEEGIEGRNILLIKSTVVDTYFAISGFLVFTFGYNQFKAQGIKMIPLAFMYRWLRL
MPAYMAMLAFIIHALPYLEEGPVWQSVAVKESENCRRHWWTNFLGINNIVAADEMCLVHS
WYVSCDLQLIIIGSVLVYVFSKNHMSGLILAVMALMASIIVPFRNVYVNRYEGIIKLYQS
FLVDPVKDTAFREFYIQSWNRAGPFFVGIIAGYILMQIKNEKLRLSMPKRWFALCIAVIV
GFGAQVPGWAFYDNDRSYNPLEHALYASLHRTLWAVLICAVIVIQLGWGFGEAVEQILSH
KFYTPLSRLIYQVYLIHGVWELFHLASLRHPLYVSVPHFATLVAGDFLLSNLLGLWLYLI
IDRPAGNLRSYLIERISRPR
>generic|BTA015830.1|
MGGFYTRINNKQVARNITKEYEVCKTIIRVSELGCFENAFNCGVIPHAFRRVQIVEWGDP
WLVGLITFHIIVTLTAVLTRNHNNFQVILFLLLLLLVYFSENLNEMAATNWRIFSRQQYF
DGKGMFVSLVFSVPILLNCMVMVATWLYQSSQLMIQLKKAQLREKSRQLQSNKATKDSEE
MHGSSRSSKQKAQ
>generic|BTA015831.1|
MIFNFKEENIQFLFVLSAPATEDFSKLIVNHLSRGGNQKLITTAAQKLGISKETIQAGIE
EVIYLYVESCKRKLSWTDFKDFLVRTGFNQEQAEILSRVYEGQKCFISETLQEQQKSQFP
HFSNLEWRLESQVASRSLLHQNDPTLLLELETSEGGTPQRHFLQMEPSVLQSITSKLNDA
LKEANSVLAKHKIPEMSAKHLKRKKLSKHILEMKFMQRTKEKVRLLDEEEEGRATFSSEL
TEQMADQKSNYFIQPSFAVCDGLMPSRLSFLGMNPLIEKFMKGEAGSDVQTKEEADVSLE
EMAETYASNSTLVETMANKFHKKKRDKSNDKEPDRKKMRLSDT
>generic|BTA015832.1|
MKDFSVAKYWKKVLQKKNYNGSLMFPNLKVVMYLLLILPFSNACVERIFSQVNLIKTALR
NSMDNDTLDALLVVKYAVEAEFGNCINFEPCEDMISMKVSY
>generic|BTA015833.1|
MASTEPVGLSKSWELSMYELHRTPQEAITDNTEIAVSPRSLHSELMCPICLDMLKKTMTT
KECLHRFCSDCIITALRSGNKECPTCRKKLVSKRSLRPDPNFDLLISKIYPSRDEYEAHQ
VRVLEKLNKSHSQAALVNSITEGIKLQTQNRLQRLKKNANDPDTTQNEPQVPPSLQNESA
GERLSSSFSVVNENSQSSCSSQLSKDNVSAFNSKFLRNSKSMTNSEIDSTESSMDTFGGN
DSMMEGETSTEVAIVNEIELVFKPHPLEMVEDDVLIKALRGNSIRYIKTTANATVDHLSK
YLAMRLTLDLGAELPDRTLNFCIYISPTPNNFIILSEAYELSIPEVQDYPEPFFPIVEVL
VPPMYEQNENATAASINNVVVTEAEIHLSPTPSQNEDATAASINNEVVTEAEIHLSPTPS
QNEDATAASINNEVVTEAEIHFPPTPCQNEDTVPPHSIDNESLVSDTLQSSQPNGADSPK
HPISAPVFEQRAAVYRFCKVSKLWKQTGTGAIQILKDPKYRLLFRKDKVHKAALNIILNR
EMKLISMKCASAKMLFAPNLAPYHEQLAFKLEDERSMTQFTNFFNRCITEIDGRVLSLDD
AIEIDPLYFPDSNKTEVPSGSEKQSKKRTFFEIFDQPKKGNKKMKKNEEGSQFFMFSQIL
TARTY
>generic|BTA015834.1|
MDAGLNIRKNLGTLFSSAVKDAFPSIKDPLIVIAPSSGKFPSDYQCNSALSINAQLKTEG
IKTNPRDVALKIIEKIANNNIIKKTEVAGPGFINIWLSETWVASSVKELLIKDVEPPKNE
AKQKIIVDFSAPNIAKEMHVGHLRSTIIGESIARLFEYLGHDVLRINHIGDWGTQFGMLI
AHLQDRFPDYVTVSPPIADLQAFYKESKQRFDEDPEFKKRAYSCVVKLQSFEPESTKAWQ
LICDVSRKEFQKIYDRLDIKLIERGESFYQTRMEKLAKQLKDDGILEEDDGRYVLWGLNK
SITIPMIVIKSDGGFTYDTSDLAALKQRIEEEKAERIIYVTDQGQETHFMLLKSCAEKIG
YYDPSKVRFDHVGFGAVLGEDKKKFKTRSGESVRLIDLLDEGIKRAEAKLEEKGRRDDMT
PEEFDIAKTAVAYGCIKYADLSHNRVHEYVFSFDKMLDDKGNTAVYLLYAYTRIRSIARN
AKMTPEQLKSAIETTAVAVEHEKEWKLAKILLKFYEVIDTINDDLCPHHLCEYLYDVACC
FTEFYDKCYCIEKDSTGEIKVVHTNRILLCEATAQVMSKCFHLLGLKTVSKM
>generic|BTA015835.1|
MSEREDNVYKAKLAEQAERYDEMVEAMKKVASLDVELTVEERNLLSVAYKNVIGARRASW
RIISSIEQKEENKGAEEKLEMIRQYRAQVEKELRDICSDILGVLDKHLIPCASSGESKVF
YYKMKGDYHRYLAEFATGNDRKEAAENSLVAYKAASDIAMVELPPTHPIRLGLALNFSVF
YYEILNSPDRACRLAKAAFDDAIAELDTLAEDSYKDSTLIMQLLRDNLTLWTSDMQGDGT
SPSPQPPTASVTNDPIPAE
>generic|BTA015836.1|
MTDRKAVIKNADMSEEMQQDAVDCATQALDKFNIEKGTTPKYLCLEQVQNFTLLNRLDYG
TLLGFLLGEDVGDAQQNRGLVAFKMKSQDAIYQMTSGIGKDGD
>generic|BTA015837.1|
MLFSCESDSCNLSLQKVVKKFTGVLANIFLNNYTKTLNESNITRQIAIKLQKQEAKQEAK
KKAEDAKKEAEKAKQLTDEIEEDADAPTNDTESKIKYSKAKVKDVNARKIAKLSSKGSL
>generic|BTA015838.1|
MGYRSVGKSSLSLRFVDGQFVDSYDPTIENTFAKTTRVANQEYDLDLVDTAGQDEYSIFP
GQYSMDIHGYVLVYSITSPKSFEVVQVIYDKLLDMTGKIHVPLVLVGNKKDLHMERMISY
EEGKRLADSWKAVFLEASAKQNEAVADIFHTILLEIDKANGDIQTKSQCIIS
>generic|BTA015839.2|
MIRPRSRLNPGVNEDESLTDAASYSFEDLNCGFKCCGLSFCRSWKRYATLKKFVIVLCSL
GLLEGAVNGYLSAHLHSNSAHLPPLIIRWLQVGSGVTQLALGVFLAYWGGSRHRPGNIGL
YTALLSLSSIILAVLSLTNDSKYSTLLQTDVPVCVRDNDREETSFTSWNWNIFTIGSFFF
LQFAIGVGNIAFMALGITYIDDNSETEKSPQFIALALAAKYFGPQVGYAFSYLPLDNLSL
TASVWTGFGILTVLMILIISAFPGRLNLQLVKPDSINSIEFNRGLRPYRRSYYPRQKTGC
FASIKRVLSIKMVVFNTLAVICVQTVIINFTLIRETYLGSVFMISKYSGTVQSRLLIDIL
QPPLVALAIILSGLFLRHIKPRASRLAIWNIFVVCTVTGLMFSAVYLKCNNSFQHDQSGR
RLNAYQNFEQDNRRYVSGYSSIYGGYSNLPGVNRPSEYSYQPARLHLSMLCKDCQCPDEL
KFSPVCSSDGAVYYSPCHAGCRTFEKSRLMYGNCTCMVSTTMSNTVSNSDCYKDGCGERA
VLYQILNTTAMALLASTFVINMLFCFRCVQVRDKPTLVGLEMTLVAIVAFIPGKFLYLLI
DEWTCLVWHATECKLHDALTYGTYLNLLNICFLMGAAGFYCIVYFLARNLKLYGEKPSDQ
DDLQAVTEPLQFTISSNPSAGNRKPESGSFNRNFRNSGRNYQKPLMINVGRDRIVRDPKN
GTQYPEMEREPLCWTARSTPTPNSDDLELNFSLATPTGKMFPLVEFPASSPSSDTERPKT
PSEFSQPRSPTEISRPKTPIELFRPKTPIELPRPKTPVELSRPKTPIMLSRPKTPTELSR
PKTPNGVLKSRSPSLSSGPASPDSSRPKTPSALPLSNSEVELDFSLQTPPGARSPGTTFR
TDGVLTTLL
>generic|BTA015840.1|
MATNRPLDIRWIRRYKAFYIAGVIIFCIQILLAYFFLASHDESRKNDRDFQSGKGRWNLE
VADDKRRKEFRGDRENVLGVDDEDNPANSNSIISELTRNKVLPDKLEDRRIDNKVPQISK
LSNVSHLRLEELDFVPLCDITGKEAISAIHRAKTQYCKQEISNISCLIAEGLLYPKKLPH
LCAISETGKSLGCFQDGKSKRLLSSYYVSLKFNNSPSNCVNLCLQSGFSYAGVQLSTECF
CGNEKPPSSFQLPDSSCNMKCPADTHQMCGGYLTSNIYQTGIAKFSARSVKDSFEEREHD
SSPLRIAFLLTLNGRAVRQVHRLIKTLFHRNHFFFIHVDARQDYLFRELLALELHLPNVR
LSRRRHATIWGGASLLTMLLESMSELVNSAWDWDFVINLSESDFPVKTNAQLVSFLSANR
NVNFVKSHGREVQRFIQKQGLDKTFVECEAHMWRVGDRVLPTGIVMDGGSDWIALSRSFV
NYIAASEQDELIKGLIVLFKYTLLPAESFFHTALRNSIFCDSYVDNNLHVTNWKRRLGCK
CQYKHVVDWCGCSPNNFRPEDWSRIQGTEEKNIFFARKFEPIVSQTVISQVEEWLYGPYP
QGIPNLLSYWQSTYHYADLSPQTNDALVTIATSLARIASKQLSNPLCTAIPVKLLQIHTY
LHNDQYEGSLILYEVLYKSSAINSSQLETMIKPKNFFKKLTSNGPISRLKVLSISSDYDQ
KEQMSRDFMQVIGPFSEPHAIYQWISGKDHANLTFLWLDPTNTLAEASYVYMDESASISF
TKPVLKTPLLPGVWQVKVVLNSQIVAQTEFFVTPLEFVGGQIISQQQTSFLHNGPSQSYK
VKHEDWKHILGDKDSDSANTLDRKAVINSRRFGLDLRQWIDSLVTRFYSVIKSCSVNLLN
ISNCEPKEVCSATLWSTFAVDPKSQITSINKTSGGLNRW
>generic|BTA015841.1|
MSNNPAYVSTLFYPLGSDDSLWGRLCNSFYLLATQLIYRVYYQPAAQKIASEFFGPSMPP
LTELVRNTSLLLLNSHPSITAARALPPGAVQVAGLNLKAPKKLPQCFYCGTMELFERIVF
RSIAIAGTICLAALDVVGFHGDPIPGYHEAVYK
>generic|BTA015842.1|
MGPLWVAGLVIVSVLSGPCLCDSSTTPSSTNATTAATISKSKPNDTAIETSTDIDEYELL
PEAASLTGDQEWIDGPDDGSEDEIIEEDADDIETAGSEVVSTVVKQDETGNGEEEPGMRR
RRKKGRKRRRRMRKRPRTTTPNSAEADAYPTPPPSASEEPEKVPVAAQEEQSETYPRRRP
GKRRRRPWARPSTEAPVDTPEIQDPQVPQEQQPPVLEEASEEPQTPAPRPRRRKRPKNRT
KIPIENINSQETTEAPKNENARGLPENHKQYDGEQTPERYAPEQPKGSGGEAISLISREE
LERDRKQFAGQSNREKVPYNAGDDLKPGKQAVQKPAPTKATVQYPLEQRPINVEQRPKEN
TLEPKPKEHHEQRIKVYPVEQKPKDYLSGEQLHRDYISGGQKQKEYATEQRPRDFPAPEQ
KPKENTNVEQKFKDYQNFGPTNRPISGKQQPQQQTPKHPEVDKVREPGPVFQNIPFRPIG
YDGFQQYQKFYGNDPGINGTQQNRQKQQEQLKVQTEKALKPTGSSPLKIQDNTDERYQQS
TTKVPPKFLNTNSNSFGNQPPPSKVPEISNSGYGPGYGPPKPNHGSFSQGQKEGKPDQER
PSGFQSHQKPLFNVQQGPVQNSKPKPIGTKDTEPQSTTYKPSGFPHKLHNENLLSHNRPE
NNQYQKPPPGYQANQNFHDNSHRPKGPPPNLSSEGFHKSIKPDGFNAPPLVNSRVPSVPQ
QNILKQIASQNHQFPAHASVIVSDLETNSAKPQYNDLDDLHSKFRPQSIEQFNHQLVDPT
LLTSPVLFEPPVPPVFEDEVQATKLPVSKVQLPPIQYPKAKFPPAPFLPSSQKQLPNTQF
QRQAEPAPFRLPQKPELPLTPITLPTQSTHQQSFANQKKAPPQPPSAPTHEKGKQSIHVP
SLENNEEKPFVPTNVQQTTTTESETVGYVDVQTTKAPAADTTTRKTPFNHSKRLPPTSAV
IRKRVRPRPSKNTTETVPTQESDNKENLSEKYRGGARGKNTYRQHLTEIKPTPQTPDQSE
IEQSENYESEPGHKSLSAYGNDGVFTNYEGEETTKAKQNKARYTTSFPESIIEETTPKPG
RFGLHHVSAQQEILRQTLQKQSKDTVRAEESTDVPFIPNKSPADEIELDDSHYESVPQPV
LPSSKKPHSFTPRKRQRTRGPDTILVTTSTTPKISQLEIITDRPKYSTADEYEFMVSDEE
LLKMMKPMMGDDFTDQQDTQELRFKAANIHGVKDEILDLIKTDSGSARLSRILRLRNMSL
DDLIKHRERGSSQLHLSEIFTHRQHLEPTIQPGPPEIFSASNFGKNSEDDVAAQITPIFE
SNYIKSKGETDQTRATVSLTEIKTFEGSNANDKDNNREPKVFESMPSFTLRTDILEQINE
KKENPPKTDSSWRFFGQVNKPQRPYEDVVISYTSTNRYPYRKPSVEEIDDIILLSDTEQY
DAPRSNVIHAKVLADSGGERRDQEFFNETKKLSTGVKSAILVSGAIIGIAVLGFFALMIS
CRIKQKKARLRAQRDILCDHFHEELRSSARSTSPVMPPGMEENTCEHGVRSTAIPTRHYN
NRHYYLWRTLRKTFQYE
>generic|BTA015843.3|
MSKKNNAQKNSARKNAAVNRKKNELQLLVNELFKYVTSFSLHMKLNDEWDAFVKISDYVS
KIINVEKDFSKPLPVRKISKNFDSWLENNGAQFEGLKLAELSDYGCGLVATKDIESGEMI
LKIPRKLMMTVEDAESSHLNKLIQENTILQHMPNITLALFLLYERFKPQKSFWEPYFNVL
PHSYPTVLYFNRSEMEGLRGSPAFEFAMKQYRHIARQYTYFKKVFERGGRIFFDFKVNED
EAIPTTFPASRLSGQSTVLTYNALKPQTGEQLGTFSTPPIFCALSLGVADVLFRAIVCEF
LYLIEKWQ
>generic|BTA015844.2|
MWIFGIMLILGYSTNPTRSECCGFIVANCEAGGAAGWGPCCSHGGLGSCNVFCCNCDNEC
IARGCGYSLVNLSLRNESRMEEVQVSEKIACTDTEPCRLSVEINRVFEASTQRGDLRTPV
KNLVDAEFTDSYKDAVAERTMLGETVECEVNPGHEVWLGQEPRFAVLSGSYVYTCCDGGV
CWEDKEKSGIVHHQMPIVRANGIMDSKVFCHEEPLEGFVRSADEIYSTPTESNDII
>generic|BTA015845.1|
MIPYAGVNRGYKYLLTVIDCCSKFAWAQPVKSKSAEDITRAMETVLKTTSPPRLFQVDNG
SEFYNKNFMALMKKHNIHLYSVFTKIKAAIVERFNRTLKTKMWKRFSLQGSYEWIKNIQQ
LVGEYNRSHHRSIGMKPIEAGPSNEKEILRKLRGRSIYATVPGAPPPESKFKVGDRVRIS
KQKALFEKGYTPNWSNEQFIIVKVQGTDPVTYILEDMEKQPIRGAFYKEELQKTRYEDVY
LIEKVIRRSKGRCYVKWWGFDSKFNSWIDEKNVEGSAAAHSSR
>generic|BTA015846.1|
MLKHGGDFDHMYGVRYDPDQNKYKIGGEVIDFQRDDDTFMINNARFPYTSGLLELIFKKK
PVDYTTADLEQYKRILLLTNAHRVSYASDGAIRSNSSSKYKLVKKVLTSLPGGDDSEGNS
PSTPRNKKKKKKKKKTGRGVFVPLKRDRDYVYWDDPNELVERLSLLIASRAAGHSGLERE
ILSIEEELRESGYIL
>generic|BTA015847.1|
MKFFQQPKRLKIENKDPDVKAKRIPRHSDLLPDTIRCIVCGPSNCGKTNVVLCLLLEKNG
LKFENVYLYSKTPFQPKYEQLRLIFDQIPDLGYHVFGENVEIVKPRDAKKNSIFIFDDVA
CDKHDVMREYFSMGRHSGVDCFYLGQTYSRIPKQLIRDNSNLLVIFKQDDTNLRHVYDDH
ITTDMSFNTFKTMCSLCWENKYGFLVVDKDSELETGRYRKGFDVYIKP
>generic|BTA015848.1|
MTLFSYILFFVLTCCCIFVGVFVGLLLFAKLYFKRRKLLASGNPGVSVGFFHPYCNAGAG
GERVLWCAVLAVRNKFPDAKIVIYTGDIDASPQDILKRTEQRFNMKVPETVEFVYLQNRK
WVESKMYPVFTLLGQSLGSVILGFEAIYAFLPDIYIDTMGYAFTMPLFSYLGGCKVASYT
HYPVITSDMLKRVSRRVKSYNNESFIARSPFLSNLKIIYYRIFSWIYSFVGRSADVIMVN
SSWTEGHINSLWCCPLKTFRVYPPCDVEDLKLIPLSRDANKEKRIVSIGQFRPEKDHVLQ
IKTMFELRQILPAEVWSSVKLVLVGSTRNKDDEAYLKDIKDLCLHCSVEDNVEFKINVSY
TQLKAEYEKGFIGLHTMWNEHFGIGIVECMAAGLIMVAHESGGPKLDIIETSDTSRNGFL
ATDEREYAQCIKAILCSDKSYIDELQRRARSSTDRFSTQRFNESFLQAIEFLFPSNKKS
>generic|BTA015849.1|
MSSNATKKPFKPPLVNKPTIKQAQPTGSAVPPRTTKGPNKVIAEPKSSAVPQGTTKGPNK
VIAKPKSQNKPKPLLVSDFIDLETPSVKTTQSSASSSSLAESQPTETDSCPSSRNSSCST
TPTRESANSVPWGSHVTPRRKEALQDLKKKIASISGSPFGSMSAQTLSFSNPTSSRSTTP
TRESANSAPWGVNVTPQRKGTLQEFKKLASISGSASGSNSAQSLSCANSTPEVVDLSASD
EASFVPGSQSVSSNPICKTNPDLSVLNQGKNSRRSTGKSNSAPVTHNEVDEPESLPPVQL
GNYKTSLSRCNSRSLEAKAPIAQSRPRNAFPLLNRSKSDASIPDDVSHFILKPDTLRVNI
LPSDQKCASMALLNGSADKGHSVFLKPAKPTVQKNTGPKQKNPSVKSKSPVKENQNPLRS
QISKQKQGNLEKRDNILLNEVLLSVAQSFSKSNLAMEPEYVSEAEESKTPAERKVQKKQA
TAKKSSEKSNGIPKQLKTITNSQKSKSSGKNRVQKRQVAASKSSEKSNVLPKAPGVVSQA
PDSKSSRGRTIRKRQAENSSSAASPEPSGSVHGRKRSKVESALPRDDLISLAASKAGKYH
KVPKVINGIKLSPEERLLALQKLRGDVGTWIQCCHAQCSKWRYVHDIKDPVQVPRLWYCR
NNPDPEYNSCLKPEQKMTAEEEEDLIETKFTAGSVVWARVVGYPFWPAMVEDDPDYDQFY
WCHDRDPQKVTQYHVTFFDTKAVTRSWVTTPSVKAFTELDNPTKRLTGKNVCYASRINEA
KKEASTALKLTNSERLAKFSFIKRFAGPIKKKKSASSDTSGECSFNSSEDSDSAINSEDD
IPTKFATESLKTLDPRPQNRNLKCKATSSGSSKSLPNNDTNRSKNTPSEDKIPSNSKQVN
NAPPSDSETPNLDLSDKPCSASIFDSNNQFDNEVTSSQDILPDIPLKTDYIVLSPVMDDI
NQLTPDDIGALSQGVVNSDGGIFDSVASGFQRLSQSLFGSQDINFNS
>generic|BTA015850.1|
MSAKVETVSQRETRAGRRAEKKEEKHVPKGGGRKPKFENENRHHKHGRKRSQSFSAGGNN
KFLPPYKKRKKDCLHTQNFAPPTKFLLGGNICDPLNLNSLQDEEINKAMNAVTPKSSPLP
TPKRRRPEVEAVVPQFSDDAYLMSGEDEAEYEAQLNISPIKRISRRKKKRPHKKSNSSSS
LTALTTNISNGENVSKSDSETISPTATSGPFIVPRPVAQRAETVPKDTPDKEIEAARLVT
DDQGANAEKQDSTECCDVASQNVKNKEEVATVKEEITPTPREEFIVPHHPPPRDHLRLSM
ESQPHDSAEKGWKSDIKDKIVSPVVPQPRITASKFRHMPGIRVEKVAKGQKTPKFNDKNA
RFHYGNYNRYYGYRNPHFETDPRIKCFTKRRELFFDKDVLDIGCNIGHITLTIARDFGAR
SIVGLDIDKKLIQVARTNIKHYINCVNSPSNPHFTPERNESIPSESTSAAPVSSTASSTT
PLEAGPSTSTAPPELSTKQETTNFFPISMPIIYGPLQVPGTSSSHRKGFPHNVSFVQGNY
VLDSDVLVSMEQPQFDVILCLSITKWIQLNWGDAGLKRAFKRMFAQLRPGGVLILEPQSW
PSYKKKRNFTETMWKNYKEVKFFPHQYSTYLLSVVGFSKCEVMATPLHQSKGFQRPIKVY
TKAITAPLLPPVTSSTGSENSSMQVEEKPGTTENTDKTANAS
>generic|BTA015851.1|
MTASKSSPMGNEVSVSFLLVRVVGNLNNFFSERIAGRRMTNSVLEIVHQENNESETIDAT
NLEPPLDDEIKDGQWLGVSLQSQGIGGKVMVCAHRYMKKGEGYRQGQGLCYTLSQHLEFD
DSWEPCKGRPTDGLEYEYCQAGTSAVLLEDDTAVIGTPGSRTWRGTVFVVNVSDDYLLRD
KTFYYGPISDDTSPVELYSYLGMSATAAPFFGPSANPMGYAAGAPRANGTGQVVLFTRAG
LLINPMNVRLILNGDQFASSFGYEIAAADVNGDDEPDLIVGAPFYFGRDSGGAVYVYLNN
PDRNPRTRFDSQPSIKMTGKPESRFGLALSSLGDLNKDGFTDIAVGAPYENDGVIYIYLG
SKNGLITEPSQVIRSEALPVRHITTLGYSLSGGLDLDQNGYPDLLVGAYNSDSVLLFRAR
PIVGLLTTVEPEENLRNLDPNVAGCKANPDSPLTCFTFKACCTIDSLLKTESHPSPNLGL
TLKYRLEAETFHLQRKFSRVTFDPNNTERPHVLEKEAEIFPQGNGEYRFCDEHTAYIKEN
TKDIQSPIKFKLTYSLVQRDPPLITPGSPLPSLSEYPILNQQEAAKVFEATFHKDCGNND
VCESELFVEASLRLPYLADSDDSIYELMLGTMQELVVNISVTNLHESAYEAQLFVSHSPS
LSYIGRIKQDGKQLTCNPINSTMVACNLGNPLNKGPGVNVQLRFDPKGLSDSETALDFVV
FANSTSQQKNPQGPMNLRAQVTKRAELSLKGLARPEQVFYGGQTREDSSIKYLDDIGSRV
IHTYQVFNAGPWRVPNLEIHIEWPHKLTYSQNGRCLLYIQEKPHIEALSGGECFMAPGQV
NPRGLTHRPGLTESPLDSVSRLSTYSRIPSSIVYTTPVPMYNASKVAMYDRSMNRIRRSY
DEISPPEMYVDKDGKAHSFVNLNCALGNAECIKFKCVVYSLQQNQEATVFIKARLWNSSL
IEDYSSVDFVRIASRARIHIPASSIIHQNTSGNSGQSXQVAEPVPLWIIVIAILAGLILL
ILLTYCLAKIGFFKRRRPDPTLSGNIEKHRGEESILSDY
>generic|BTA015852.1|
MLQTKKRGFALGSSMKQVSKWILNEQLRVTFAFIWKLGNYNDAEELYLSIVEMEYFLAKK
RLKKKKKGGGGGGVEKEAEEEKKEEEEEGVEKEVEEKEKEEEGVEKEVEEKEKEEEGVEK
EVEEKEKEEEGVEKEVEEKEKEEEGVEKEAEEEEEEEEEEEEEERRRSRKRG
>generic|BTA015853.1|
MTPIRRVHPVPRRKFRQRSASKSLSAATFESVIRWLVAHSLPESCRFVPFPSPSARSRKS
ERLKKRSDNNRSRDHQRRFSRDSSGPFISPGSHTSSEDVISEQYSPLTLMFTD
>generic|BTA015854.1|
MAMYDTSLDDEPQDYFNNATLRISDVRKQKNALSADKSSTANQSDNSSLFSLDIALADEA
KAGAKSPSSSSSNGKNLLSA
>generic|BTA015855.1|
MPWSGDDASTFFASREGFVKRAIDECSKELVNDKIGKLLGAWLLTEISLWDNEKERLVLL
TTDELIIVKYDFIALKMLDSKRVPLNIMDTVINGDLVYPSGSIVPRVNGFTNGFSHFVKS
CVFKPYQKEESSRVLDLKEFEARPRNATGVRAMWNNGQPLDFLTKWNAFSSDVPWFTVTS
HPLLRCKETTTEEKKLYCVDNFYAEFVKALELVTALTPCNIQHKPILLENYIGLTSLIHN
KCSLGFFKIRGKFSF
>generic|BTA015856.1|
MRNILEIVKILIMNIKESISECDACSMELMDYETCLPQKWSLEKMSAESIEGRKSDHEVD
WTLKSEAEKISSGERPSDLDEEDSTMNAAAAAVNQSQEDEQQCTDAPDNVPQELDPAIRA
QKVRAIRALLLPQILYMLDNYDEWSKEHHDQIMCEFLDTKQKEFRQ
>generic|BTA015857.1|
MSKRKAPSSEDNPNHDFCEFLMELAENERNVNRNIHKYNAYRKAAASLAAHATRIKSGKE
ASKLEGVGQKIAQKIDEFLETGKLAKLEKIREDGVGPAISTLTRVSGIGPAKAKELYDLG
IRTIEELKLHENKLNHHQRIGLKYFEDFEKRIPRDEIKQVEEIISSELTKLDKDFQITIC
GSYRRGKAESGDMDVLITHPNYTSDMPKSKSEALLKQVVSALQKIELITDTISVGDVKFM
GVCKPKDTARRLDIRVTPIDQYFCAVLYFTGSDMFNKQMRAHALQNNFTLNEYCLRPIGS
TGVPGAPVPISSEKNIFEYIDFPYKLPEERN
>generic|BTA015858.1|
MSDGEDDFPKLSTDTLKALQEFYDDKAEKDRKLNEQLIDGENPSGSFDFDEDWQLSQFWY
DEDTIEVLAQEAIHTVGPDGKIALISCPSLFPKIKALAPAGVEVVLFEYDKKFAVYGSSF
VFYDYKAPLDVHRNLASKFDLVIFDPPFLSEDCLTKVSLTAKFLAKDKLILCTGLVMEKL
ANRLLAVKKCKFIPKHRNNLANEFGCFKNYQSELEWDY
>generic|BTA015859.1|
MSSSRSTSPSKIVRISYTDSTNDLQIHPENNIYKLNPDLLSRLIIGKKLKDLIVHSRQDV
SETWSDVASSSSEDSADESEQRSSSHPEQNGSQPSDNPESSSSNNQCTDNLENSGTKTCS
ETVQTDSVSVSNKEDISSVNLNNLNVSKSEVFITVPLNSESAERSSRDSSFVHNLSQKKK
VPFKIDNNLPDNEHQNVLGFETETDFKKHRGFNKEKESSNREKSSLERKSHQVDKKKKLR
SQRKRDQSRLQLKVDKTNTLGNDTGVASDINNCFSRATTNSKHFLVPYGSTEESCSDDEG
NSGKAVLNHLRSNPEAVSPSTPLANVLVFPLKMEQKTFDDSNWIKCVGEADTLKLFETLT
PILSNAGKVKQCLTDASSPAAYIQFENSMHKLLNAHNKAVNVGEKPGMKLIKIDLLGGSS
GHFRSECSALMSDKRKFMEMITLSVNSMVAELNSSTAKSRRMALVTSIKKAIKTEYTNCA
VFDFGSRVSGLASVNSDFDFFVDLTGQMYWGSDGYYDEINSKKETCKHIFKIKKILRNNQ
EFTDIKAIPTARVPILKITHVPTDSHCDLSFKNGLCVENTKLICKYLNMNFKIRWVIVAV
KYWAQVCALASSVNFTNYALTWMVLFYLMTKKLIPPVSCMMDLQSKDQPLIQGWKYKTTD
VGALEIFESEESLLQGFFGYYARFEYNELAICPRLGRTLPKNIIVNCIESKMPPELQDYV
SYVHQNANIYKCDDTICCIQDPLLLNHNITKQSNELIWDPFKEVSTEETISASQDCITKF
TCRDLQFQIVDASKSYEKSQTEELKSCSIFQSLQTSHSDLLTAKYEGGFKIWECTYDLLH
YLIDNNIDLRNKTILDLGCGVGILGMYALQNGATVHFQDYNVDVLKYATIPSVSHSFGNT
NNCRFFAGDWSFFCEENTSTKYDCILSSETIYNPKNYDKLCAVFEEKLKPNGYGFGERSS
ESTLPTRSLHEPRIALEHTLTVAQLEWRSGRERCHDSEKSKECCFFRGVSVMVKDEIEIE
LSKEYDDSVRCPVNRLGKFRQCLATFIANIITICLGTVNGWAAPVQPQLQSETPPVGRRL
SDDEISWLGAITFMGGVAGVLVWARAADLLGRKGAGYLIAAPFLLSWTLLLFCDHYYLLL
AARFIAGFGGTGVLVNTPLYVGEIACAQLRGPLGSSLILFINFGYLLAYFFGSVLTYSRF
NFFCLLLPVVYLALFAYLPETPNYLYMNRREDEAKKSLLYFCGDNARAMNHEFNLIASVT
NGGPRVELSDFLRKKSTRRALVIGMVLITGQQVVGINILLTYTVAIFSAAGSAISPNLCS
VIVGVAMLIASIPSCYLINRLGRKYLLIFTSTGMSASLLLLAVCFLFDKSNAFVQSTYLP
LVSFSTAIVCYALGVGPVPFVLSSEIFPSSVRNMATSLIIAWGIFGSFATVKLYPSMLSL
LGYFGTFSLFSVSALCLSLFIHFCVPETKNLSLNAVIELLENHSTLKVGRFS
>generic|BTA015860.2|
MAIENNLSWEQELEAAVREECLGALEDLEISDYERIELWQTNLGVVLGENKMSGFNEIFD
LPEQSLIREDCQHFVAKLGNEDEDKLSVLSDLESILTFHCKSDKRRKYNQKNGWTDLLFP
LIALKLPRSDTYGLFEAISNKFIPRNNDAYHLLRLIILYHDPELCNLLDTKKITTDLFAA
PWFLSLFASSCSLQVVMAIWDVYFQQTDPFFLFFLALVIIVNARDEIFQVSTSKSKEELL
EIIRLLPCNLRTEDVEDFCSLAYYYNTRTPDSYKTELRGTLFGDSCPENYEPNKVISQAL
CLPVSPMELITKSALPNVPASTQQVRFFLIDCRPVQQYNAGHLPTAFHLDSNLMLQEPIT
FATAVQGLLSAQQQAIAAGNNAGGEHLCFLGCGQLEDDQYTHMVVASFLQKHTPFVCMVN
GGYKAIHEYLDLSVDISLQDHSSDKCLVCCDKINSMNSPKKETKVKSEPGSSGPSSSNSS
SDLFGKIGAAMKQASSEMKGKLLDYIVNPTGESKSENSEKSFSGPNKHGKPYRNLAPVFS
IDDEDDPTDGGSIDLEQTQDYVSLTEWKRKPDVIAYYRCRSLKPNESQKKYVDMYGCYLF
ITKTHIYALREIESNPEMAHIVVKRPLASISRILNRVKHPNIITLKYCSIESESSDETDM
DRFFIPDYKEATQVLSKQILKQKDKDKYYKLKIDDATNFKNAPLNKSLETKIIIHGWMNS
GESWFPILMKDTLLNDRDLNVIIVDWSSVSYGFVYPWTASYVPEVGKLVGEVVFALINDN
YINVTSVHFVGHSLGAHVAGFAGKRINKLLQKTVPWITGLDPARPCFNGKPAKDRLDVTD
AEYVEIVHTCADYLGLLQPIGHIDFYPNGGSLVQPGCSYYDVGACSHARSFQYYAEALTT
NRSFIGYPCANIVDFTLGLCDDDDAAKKMGKKYSADRLV
>generic|BTA015861.2|
MGHKHKKEAKKKKKRSESPECVDVERERRHHRKHHKERHKEKHLKRKKEEEIIISDDDDL
VEVPPPPKISRHSPGPPPPKISRRSPGTPSPPPIGRTLSPPPPPTIKSSSDSSLSIEETN
RIRAKLGLAPLEVPSNDAKKDEDRKPKIVMGGTDMGDFVHKPAENIFEKAQTEKIKAKIA
ERKAKREMDAKLSKVKGLADSDSEDDVSSWVERSRKLAIEKEKAERKAKELDDMDAAFGI
GDLVNDDLRITRKEAYTAKNLQGLRVEHDVNTFAEGKNVILTLKDKAVLDEDDDALVNVN
LVDEERYQKNIFNKKQKPHQFGYNAYDDGEEDVEMSENQVLSKYDEEIGGEKKKSFVIGD
ETKLERKKMQVKEKLMAGKRLESLGTLSLNLASDYYTEQEMKVKFKKPKKKIKKSMRKML
KADDLLPLESSSQSEAQDNWLQDSGSRRRPHVDLKPDPEAGSYSGSRNIRIKDEPMDMEL
DTDDLPPVPDDLSGVVLDEPDDFELELALKKARKLKQMENTEVKPEEKVIKIAERLDHKM
AYEESGPGGSIVLNATAEFCRTLGDIPTYGQAGNREEDEQQILELEQELKEEKLRMQEER
NMRGGWNEVDMNNESTTVTAPIEAPILDAEPDLGTGIAGALKLALSKGYLEKEVSKRPSA
SRFSHLQAQNYSIEDKAHVEDDKFSRRERFNGPTTDFREKDGYKPNIKLDYIDDDGHKLS
QKEAFRYLSHKFHGKGPSKNKVEKRMKKVEQDSLMKQMSSTDTPLGTLNMLQAKQKETQS
PFVVLSGNKQIQSISKAKF
>generic|BTA015862.1|
MVDGDAIIFDLLDSCPKTLDEVPSSETLNWADGLVLVYAITDRNSINYIKRVKLMLGSID
LPTVLIANKGDLIHLRQISTEEGENLARSFDCWFKEVTAAEQVSQIADVFHELCREILQI
RKKNKQSLLDRMLGGKTVVRTYARGKSDSALPKERNND
>generic|BTA015863.1|
MVELKKTEQIYAMKVIHKALVTDDEDIDWVQTEKHVFETASNHPFLVGMHSCFQTPSRLF
FVIEFVRGGDLMFHMQRQGRLPEDHARFYAAEISLALNYLHSKGIIYRDLKLDNVLLDHE
GHIKLTDYGMCKEGIGPGDTTSTFCGTPNYIAPEILRGEDYSFSVDWWALGILLYEMMVG
RSPFDVSGAADNPEQNTEDYLFQVILEQNIRIPRSLSVKARSALRGFLQKNPAERLGCLP
DGFKDIESHAFFRNIDWIMLEEKRVLTPFIPRLISDRDCSNFPPHFTEELVHLTPDEM
>generic|BTA015864.1|
MQWLLGRKSRLSLQLKLLLYKSMLRPVWSYGCQLWGCAAKSNLDKIEIIQMKILRSIAKA
RWYERNADIRADLNIDSVENYITKMYSAYEMRLHRHPNQEALALLEWDRCNRRLKRRKPY
ELGIQGFSKFFP
>generic|BTA015865.1|
MARKQQLKRKKNPENNEKNFPQMGKKNKTTNVAKPKPLEKSFAQAVKNDESNSNQSDIIS
TLLKTIEALNVQIQLLNEKISRLEAQAK
>generic|BTA016304.1|
MFGRIISFSASNLKALLPASISRCTRQLHITAPVAVKQIIETRKDKQLIIEGVYMNSPRE
ETLLRHNEDSDACAVCRLNVEIKHTDVLILSQFIRKDGCMLPRRITGLCRLQQRRIGNMV
AMANKAGLMTSLLPRARERDPYKRRKEHLKFKVYYDESTIKPPKDPFAPRKLVPKDNWF
>generic|BTA016305.2|
MPFVCDLQGYQDGQNEFVAKEFALVSLDGKYVEHFVFKTEPGKRYYSGANAWLVEKYHKL
LFTDGNTSIEENAGYLRSGVQNIKSAAAAAAAPARTGSPRATELGFEKEQTQEVQVKPPI
VTRNYEPELGVSKPIVLFSELPVAEEEETKRRPIVVMLKKNDLSPRITRAGSAKSTNSGI
PKGDRCQIRLSTDKADASRDDNNKRWRTLTDRNATNDRIRRAASLSSSSKPRAPSSSDDA
TTTSPTCSHRSHQLGL
>generic|BTA016306.1|
MGQNQSVESIIPKSVENFVEENMLQHTRWLTEISSLTYEEFLEYIVQLNVLSQRCVDCNG
KQLMFAVKKGTDATLLWKATVKIACVKLDPTTKKIESCKLLNLPQFLKVFKALQYQVTTA
QQMESVSSCSNGMTASTVLREIDNAIHEEGISRTADGVIPESKLTECCICLERKPDVMLP
CAHSYCHVCLEQWKVNNSTCPVCRETISNKDESWVISEAPNSLEISEQIFTSLLKIADSP
DSS
>generic|BTA016307.1|
MDRNTEVVISGAAGVFPECKGIPELEDALFRKAHLITDDHRKWKQNYDIPTYCGKAFSAA
KFDAIFFNIHYEFPSSMDPIMRQALETCTEAIIDAGVNPKTLAGTRTAVYSAYESSESEL
ALVLEDNVNTARELNALAGTYRAYSANRLSFGLNFVGPSHAFQGSHGVFFKAIQRAKSEL
EEGLIPAAVVVCMNSIQTARTLAILDGMGLAAHDGKCRPFDQRGSVGPPKVKASTCGQEA
NGGSLVSEEISQIMEVSLLKGTRDGCGKEGMCSLVQSHAGRNGNYAPVTSAATTELDELN
DAALTHELCPQRSCHMPTAHDGLISQGYAVSDCCAAFFLQRATDARRNWATIIGADYRYF
GNKKGGLLDFDGQPAKEMLRQLYAEWNVDPESIGYIEADGSGIKEQDLEEVDVISEIFCR
NRKEPMLIGSVKSNMGHAQSAACGAGMVKALIALNKSRIPPTIHCDSPIPELSLKGLKVV
TSSTAMDSEFVAVNVIGIGGHFGHLLLRKNSSKTPPTRITKELPQLLVMSARSENGINTI
LEQTKSMTVTREFADLLNGVFRQNLPQHLHRGYKIVSSDATKDRAKSERTDSPRRPIWWV
FSGMGSQFNGMGIQLMHFSIFRDVIERCDKVLAPYGIDINYILTTDDEHIFDDITNSFVG
ITAVQLGLIELLKALGLEPDRMIGHSLGELACANADNCMTLEETILASYSRGRASNEAPL
IKGMMAAIGKGSADIAKLLPESIDIACLNSDTSCTLSGPVKDVEKFVAELHSKGIFAKAV
NVGNIAYHSRYIQPAGPLLLKYLREVLPEKKKLSRKWISTSVPKSKWNTDLASYSSPEYH
TNNLLSPVLFARVLKSVPKDAILIEIAPHGLLQAILKRAVRNSVSNVPLTNKTSPDARIF
LLEAIGRLHILGLEPNVSALYPPVIYPVPSSTPTLQPFVTWDHSQKYGNLCHLVEIWKMF
GVTDKTRYAKIPVAFEDIQIYSELNTNTTDSSNVYLSVLPGKGDFSVMQETKRTESSIES
ELTTLLCGKIRVCEKAPSLGGFAEKISQQITSLIEKSPSPCKVTADSCELQICTTGSMVE
FCMDNHLRRFKCNGVNLDYLKTEVDVKDEQFVERISFVPYGETSFMTEDAFLEACLQVIH
ENSWTPRTTMDNAVIVNVVKPSPEHDTDRFVCMLKDTADSLYDELNIELKFRKPTDEIPT
SETLLSIMSDVNDNLKPMCLNHTGNTFILRISHLWQKFSVPNGSKETYAENRAVIYEQTF
GIKRLTLLKKVGSFKTPSTCLVTKDWRSVLEKLKSDATRPGDKIHLVIDGSSLALPLFPM
KEVSRELFEYDVRCYLVSQCKKSVLTSLERIYLKQIQRDVAINVLVNGRWGCYRRQTIRE
TAMTRIFRGMSRRNSKLKNLDVRYISLAETDFNNCMVEKTVLDYSAITSEGDRVVGLASG
DVRTSEISPDPELQWKLPVGFSLEGGTTLPYAFTMANLVMRDLPDPGGAKKTVLVHSGHS
PIGTTCIAIALNEGHSVYTTVPDDTAKEQILRNFPQVIILLESQ
>generic|BTA016308.1|
MNSIDNPPQFDSQIPESRITDYNNKNFFVPLMIGTGGLGANLIISDLPREQMIASWQCIA
RKGCFVNLNESVLAHNAPLPMRYFDGMTAFYSFKSADLLAFAPERKRRLHKLVDDCLKIG
GIVKIPYRALTLNETDSGYIRMIYERKVPVSGNGTGMTGISIVSVSDLLGVAELPIVPPE
GTLVSPKFPNAQSKPSVAIDSA
>generic|BTA016309.1|
MTTKALHLECVSDLTSEAFIAALDRFVSRRGLCKNLFSDNGTNFTGANNELKEIYKFFKD
NVTKEEVSNFLTTKEIHWHFSPPSGPNFGGLWEAGIKSVKHHIRRVVGTQVLTFEEFTTL
LYKIEAVLNSRPLCPISTDPSEIGALTPAHFLIGDTMNSLPEHDLTDIKLNHLDRWQVIQ
QASQSFWKIWKNEYINTLRQRSKWLKSTQKLKNGDLVLIQDPDLAPLHWRMGKVTNCFPG
PDKIIRVVDVKTQTGTLRRPVSKLCRLPLPETDQ
>generic|BTA016310.4|
MNSTSINANSISCFQRGCNCVFYCLSDLLDHFSSAHRMKSFHPIVCTYKTCKRSFTNRRY
FTNHFNKTHGDDFCKESAIQESEAFINNNCTENLGTTLENGCSSQMDTSIPGKIVVSPVI
ADIICNAPQSGNGVVKEIIQDSVTDFCISLYSSLSLPFSHAEDIVKSTVNLVKGINSLYT
EELAFLSVKDEKYTTQDTILQMEENFKWVESTFQNWNTKYMVKKTLQEQGVFIPPVVKDI
GRITITKRTKVKDKFRRISVKGTYVFIPMRKVLTLLFQQEGVLEGVMKYLQKLDNDDNVI
SNFVQSQCWINTRTSDEETGITLPLEIFNDDLEVGNPLGSHAGKNKVNATYFSIPCFVRE
VKSSLNYVFLAYLTHSFNLKYFNLKTVFKDLIAELNYLAETGITVTLENHNIRIFFQFCA
LCGDNLGLNTLGGFCQSFSKSEFCCRICLANRNTRRTMSKEDPTLLRTKENYRAGVNLQD
PTKNGIKEECVFNSVKNFHIVDNCLVDVFHDIFEGVAQYDLYFLLQYYIFTAERFSVATF
NHRLEVFDFGSSDIPNKPPPLPLDFKKKKKLRLSGCETACLLKFLGLLIGELVPPDDNVW
ELYLALRRIVDLALSPSFSTKSYELLALYVQEHNRLYVHLTKKALPFKFHNLVHYPRLIA
KFGPLIHFSVEGYERGHGPVKCVSNSVTSRKNICLTIANKVMMKFGRNLLKNEYAKKRFL
AGPNRNRTRKDYDTFFAELDKYIFTTSFPEILRERSTIRTNWVQLHGTKYCIGMTLYLAI
DEETSFPIFGLIQNIFVSAAGKVYFLLKNFQTLAFSEKFYSFRLIIVDSYSVCSQDELHD
FRPHNAAAPAMLPDSNLYYVSLLFNS
>generic|BTA016311.1|
MSGSTTGTSETLANSGYCSGDETASLLSSRTTPLPTVKPVLIRQDCTTSLRKSPTPNLST
SGGAMGNSDESGNTVCAEDYNARSLTELDHASSAAAATRFPGSGLRNSAPPGGFHLVPYV
RCHCERRKSHSLARSASRESVRSIHPAPTVHLTMSPSSRIIRQSSQPEATCSGHCCHVHG
GSASPIPSGSMRHLRDPADGLAMIAAESLRYNGAIRQFKQTFFQKMVLLSETDSNLSTQP
VRTGHNNEDIDWQATRSIGESFLYLLNQKLLCDVDFIVGSDVASDTEKISAHKLVLSTRS
SVFFAMFSDKWSADGNNNEVKVPDVEPAAFKVMLQFLYSDNVALTLDIVSPVIYAAKKYS
IVALENKCSDYLSDNLCPENAFNVLIQARLFHMDKLVSNCLDIIAKNTDTALSSEDFLDI
DVETLGLVLERSDLRIEEILLFDAVNRWAEEACVKNNHPVSPKQKRLLLKDALSFLRFPV
MEPRDFSSKVVTSGLLSKTEIISVLLHFSLESNAKCDIFNTEPRRTWAVAHRFQHEVTGG
CFGSPNPTSYHKIQFLSNREINLIGFGLYGTPDVTYQVETQVTNSYYGINSQTNYSTKAY
CSDKIFRVFFPQPIKIQPNTHNYPYVLQVLIQGYYSTYGCSGKSTVTKPAIINNTKENVI
ITFLTWESVPDEGNRGHMTDVNSGQIPELLFDP
>generic|BTA016312.1|
MASTSSKEEDGSFANNVTPGTGSIDELDWQGTKSYLNESCHHLFENKLLCDVEFVVGSGA
DTEKIPAHKLILAARSAVFFAMFSEKWSAESSEINVEDVEPAAFKQMLKFLYSDKINLSL
ETVTAIIYVAEKYAITALKNRCSDFLSINLCTENACNILITSRHFNMDKVVNDSLYIIAK
NTELALKAEDFVNIDLETLCLILERSDLRINEIVLFEAVDRWAEEACIKNNRSVSVTHKR
QFLKNALFLIRFPVMKPEEFLSKVATSGLLSSEEEVSVLRLFTMSSKTRDCRFSTIPRRS
FLVINRFQHEVTGGRFGLSKPATYHTIG
>generic|BTA016313.1|
MDPPITEIKTIVSSGNNAKYYMLQPDRAFVIKQKAGLVWYLKCKSKKCEATAKIVWPNDG
EESRGSVVLNRPHSASSDVCPSQELLEDVEKVKTQLYVRVRSESTNPANIFTEVVQSAPE
AIRDQFQFKQKRHALHHQRSKTQPGIPGDLREMAEAIAEFPERFGMSDDEVIFYGTHGTA
ENSVSVFANKQLLDQAASVERAHVDGTFKSRPSIDCVKQLFTILGIFHGVALLKKARSLK
IDVLNENEERKVVKMCMALALLPAELIRGEKGGLNRIELYIEENGLSNSKPLQDFMAYFK
KFWMNQVTPECFSVYGQPCRTNNCQEGFHNMLNRKVAVVLPNVWVLIDHLISVFKMAVSE
YKALSSGQYVPSGSGPKWLLQDKSILNKQMQVTGRSTVKCSIYEFLSSMAHRAGGQVQIP
STSRDEVLTEELGQLDIGVPIIEENNNVEVDQPAPSNDSDQPTRGSSRRGRGRGRGRGRG
RGSRQAPANDINESTEDVDEPEEVADETSNGTEPEIVPGNAAAGAEGTAAENAVFGFRTI
INVVRRGRGRGQRRGRGQGRGRGRGRGRTETTPEDVAGSSNSQGSCQGPNQGLSEGHAHI
ENNDVGFVATPDTSNETVNDVVTQSMDDQPSEPVIDLTSSENANEGVNSADISPLERGNS
CSPCIPHLSENETEDLQTPEQFGVKYADGSHIVCNPVSVERKNNSIEAGSGRRCNA
>generic|BTA016314.2|
MADLDPSDPELKYLSVDRNSFNDPATQAEWTQKRLVWVPHESQGFVAAALKSERGDEVEV
EITETGKRIVVNKDDIQKMNPPKFDKVEDMADLTCLNEASVLHNIKDRYYSGLIYTYSGL
FCVVVNPYKKLPIYTEKIMERYKGNKRHEVPPHVFAITDTAYRSMLQEREDQSILCTGES
GAGKTENTKKVIQYLAYVAASKPKSSTVSHTGKFIRINFDASGYIAGANIETYLLEKSRA
IRQAKDERTFHIFYQLLAGASPEQRKEFILEDPKTYLFLSNGNLPVPGVDDAAEFQSTVQ
AMGVMGMTNEDYSAIFRIVSAVMLFGNMQFKQERNSDQATLPDNTVAQKVAHLLGLSITE
MTKAFLKPRIKVGRDFVTKAQTKEQVEFAVEAISKACYERMFRWLVNRINRSLDRTKRQG
ASFIGILDMAGFEIFENSLFFFFQLNSFEQLCINYTNEKLQQLFNHTMFILEQEEYQREG
IEWKFIDFGLDLQPTIDLIDKPMGVMALLDEECWFPKATDKSFVEKLVTAHSVHPKFVKK
DFRGVADFAVIHYAGKVDYSAAKWLMKNMDPLNENVVSLLQASQDPFVVHIWKDAEIVGM
AQQALSDTQFGARTRKGMFRTVSQLYKEQLAKLMITLRNTNPNFVRCIIPNHEKRAGKID
APLVLDQLRCNGVLEGIRICRQGFPNRIPFQEFRQRYELLTPNVIPKGFMDGKKACEKMI
QALELDPNLYRVGQSKIFFRAGVLAHLEEERDYKITDLIVNFQAFCRGYLARRNYHKRLQ
QLNAIRLIQRNCSAYLKLRNWQWWRLYTKVKPLLEVTKQEEKLTQKEDELKSVREKLDMQ
LKNAEEYEKRYQQVLEEKTVLAEQLQAEVELCAEAEEMRARLSARKQELEELLHDLEARM
EEEEERSNTLTQEKKKLQLNIQVQIDAKVKKLEEDLALAEDSNVKLQKEKKLLEERAADL
SQALAEEEEKAKHLGKLKAKHESTIAELAERLLKDHQQRSEMDRNKRKIETEVNDLKEQL
NEKKIQVEELQLLLGKREEELAQSAMKIDEEGAGKAASQKALRELESQLAEIQSERLQKL
NSESESIVNQLEEAELRASTAIKNAGLMETQLAEAQVLLEEETKQKLALSSRLRQVESEK
ESLQEQLEEEEEAKKNLEKQVVALSLQVNEAKKRADEEAEQVTQLEEIRKKLLKDIETFQ
RQIEELQAANDKLDKSKKKIQAELEDSNIDLETQRAKVLELEKKQRNFDKVLAEEKAVSE
QFAAERDAAEREAREKETKVLSLPRELAELMEKVEEMERAKRQLQAELDELVNNQGTADK
NVHELEKAKRVLESQLAEQKAQNEELEDELQMTEDAKLRLEVNMQALRTQFERDLQTKEE
QAEEKRRGLLKQLRDLEAELEEERMQRAAALASRKKLEADYKDLEHQLEMHNKLKEDALK
QLKKLQAQLKDVSRDAEEARASRDELAASVKETERRMKSLEAELMQMGEDLATSEKQRRA
AESERDDLQEEINSNANKGTLLIDEKRRLEARISALEEELEEEQSNSEILMDRARKSQIS
IEQLTTDLASERSTTQKLESNRMLLERQNKELKTKLSELETNQRTKTKATIQALESKIAT
LEEQFEVEAKERLAHQKANRKLDKKLKEVLMQLEDERRHADQYKEQVEKVNTRVKTLKRQ
LDEAEEEISREKTQKRKAQRELEDMLESYEAMTRENNNLKNKIRRGATGIGLSSTRLGSA
KRGSAASDDSVINDETLDVSDVKPEPAQTGLISVGLQLAVNRVNVTENQQDELMRYIANQ
FNHPETVTNHIKNQQKMHN
>generic|BTA016315.1|
MPEGSGPSHFKAPPIQDNPDGWGPRDMPDQFKDMPYQPFSKGDRLGKISDWTGAAILDKK
YKDKYQSQFGSLSQYAYYHEEDESSFHLVDTARIQKPPYQRGRFRQNLRNMRGRGMRGGG
GQFHFQMLGKGKMQQGFISLDTAVLLDLLTVNETASEPPQEDPTGVNSPRNLALEATFIN
NNFSQQVLKTAEKGDPRYKFPEPNPFASEEEEGEIASVGYRYRKWDLGDGIVLVARCEHD
GVLKMPNGDVLFLTIKALNEWDPKLSGGVDWRQKLDTQRGGVLAHELRNNACKLAKWTVQ
ALLAGSDQMRFGYVSRVHVKDPSKHVILDTQHCKPQEFAVQINLNMDNAWGILRCIIDLC
MKQKDGKYLIMKDPNKPLIRLFAIPDNTFESEGEEADEDEMGMKTW
>generic|BTA016316.1|
MTQREGLFSYTTLTHAIAGATGGVLATMMFYPLETVKSRLQIEENQRRDNQNSFKIMIEL
AEEEGVSTLYRGMLPVVQSVCVSSFVYYYTFHGLKTFVKSPSVSKDLILGIVAGSINVLT
TTPFWVVNTRLKMKGLRSFEPLRYSSLLGGLKRIYLDEGLGALWRGTGPSLLLTCNPAVQ
FAIYETLKREIGSNLSAIHYFFLGAFSKCVATILTYPLIFIQNLQRHGHKYKNLKANANA
LELILYITRTLGIQGLYKGLEAKLLQSVLMAAFVFVTYEKVKQMVHRVLLPTKLVK
>generic|BTA016317.1|
MDPWNPTPEYWEANESKCLSRLKDAWDEIPVVNYMPDNLLVNKQLVRFRGMIQDMFSPVY
YMQQYEVVNVNSSESSVRSGKFQDSLLCTDDEEVVFDSVKRVNGERRPMYCVSIPCLNSW
ADEECKKIFSRLNKSNDKVENSTSGKRSAEDVEMDVDSSGPNDLNSTSETKRHCVGTTGT
APVPKSGESSTTTKLEADLNFPVSNPKGKACILNFYDSMDEDVKLNSIVEVVGFLANDPF
QAPVEDGGDFEMDDGVSKLPPSLVPRIHVVGVKHLDGSYIVPAIPAMFADKTAADIKRLR
NELKFVLTQLMLGDSLAAEYLIFSIISKVFLRQDLTVLGDFSLNITNLPLQSCPSYPNLV
YEVLALLLLQSHYFQMSISSMNNTKMIPKKDYQTNRLVSGMLQLPAGTHLVLDETKFEAG
MLRDQGVHNAKALSTIIKNQKMDYNFQYYNLGIDTDVPVIIFSEAKSMLTCKYQVKLEPD
PSSVAVVEEMMLSLKNYLKQHIDELRAFILSIKSKEYQLSAEMSKTIESDFVQMRQRPGA
KVSPDDLHSLLVVGRLYAISHGLDSLDPQSWSEVLQLEEQRKARLNSSAR
>generic|BTA016318.1|
MAATGYQNGTGGTGKPQLSQWFIDRESKYGAHNYHPLPVVINKAEGVYMWDVEGKKYYDF
LSAYSAVNQGHSHPKILEALAEQAKTLALTSRAFYNNVLGEYEEYMTKIFGYDKLLPMNT
GVEGGETACKLARKWGYLKKKIPENQAKIIFAEGNFWGRTLAAISSSTDPSSYAGFGPYM
PGYNIVPYNNLEALEEKLRDPTTCAFMVEPIQGEAGVVVPDAGYLKSVRELCDKHNVLWI
ADEVQTGLCRTGKLLAVDHENVRPDILILGKALSGGIYPVSAVLANDDVMLCIQPGEHGS
TYGGNPLACRVGMAAIDVLLSEKLAENAEKMGQVLRAGLNTIPKDLVVTVRGKGLMNAIV
IHESIDAWDVCLKLKENGLLAKPTHGDIIRLAPPLNINEQQLNDCVNIIKNTLLSYKKK
>generic|BTA016319.1|
MIHYLTPFLPLVNSHVVNFITDNQWDNTVPENLRAEFSTKGFENITNLLWRYHDDPTCLS
DDVSNSPLVQHFIEAQKMSLTSQPNLCLSLNDLQTKLASLHCKEHTNLKISRLMSEKKSY
EVDVMSQVVLSMVSATDCSHIVDIGGGKAYLSSNLSLQHNLKVLSIDQCRGNTHGAAERL
ERLKKVWNLMKYNAENPYEGKKGKNWKSKKKIPAAESTLNFLNSEAAGNPLFKQRTEFIT
STTDIRHILRDSFPGDSISGAGLVGLHTCGNLASAHLRIFVQNLNVFKFLLNIGCCYHLI
QEEFSEDKFWNEIKACTEDQSEPGFPMSSFLREREFFLSRNPRMLATQSPERVLHERKLV
TVPLFYRSLLQVLLTKKSNGDDFPYCVVGRLALKCTNFTEYALKAVKKIGLKATVTEDEL
DELYRSHYHHFDRIQMFFLIRVGLSPVLESLILLDRLLYLHEQGVEDSFIAQIFDPVKSP
RCYAIMSIRKDDSRDGKS
>generic|BTA016320.1|
MAAGLETSETVDINDVFDSIALSESKLVKQGYSEGYRKGTNDGELSGFHLGYHRGKECGT
EIGYYKGVVNTWLTLHDQKICTLSDKILLALSKVKSLIDEFPMKIDDNIDIVELKNNISA
SYKKACSLLKFDVNCSADFSF
>generic|BTA016321.1|
MLSEDSCMTRFFDSMFTCTQTMFDKQNTGKINFEDFGHLWKYVTDWQNCFRSFDRDQSGN
IDKNEFTTALTTFGYRLSEGTIDILMKKFDHYGKGTILFDDFIQACVMLLNLTNAFRQLD
TDQDGTITIHYDQFLNIVFSTKV
>generic|BTA016322.1|
MSLPENFRSVVGIVLNNWTALKLSISHGYGGTPMETNAKVQDLINMIDEGFATNSFEDWG
DLCDLLSDYMDQVFHTLIEDNSDEELGTKLQELYYQWSNAKHNDLLDYLSSLPIQESIER
APPQINAQPNYNNDDDSDDDDDDGGGDSSSKGAGNSRTLYQGNNSHSSGNGGGSSVDADG
WQVCHNRRHR
>generic|BTA016323.1|
MGARNCIHVHPLREPIPDNALNVNQETSSRTTNSGDRYFSARQVSLFHQVQAYPAVQWAN
ALSKFKCCQISSRSKRCS
>generic|BTA016324.1|
MARSAIYVLEGRIIEIHKPSIDDQIPEPVSIKVASKCRESSVLNSLICFILKWKPK
>generic|BTA016325.1|
MDWKHLAGSWIQLLTILCALSLAPSWCDSSLTCSPGIDYGVTIPRGDIILEEGQELRIRC
ELNVNHVEVQDKNASSLYFVRNETEVPGELVRILNESAIELLDPAPKPSDSIYSCRFRHE
DRAQFPQGVGICLNRVSVGFRPGKYLVTNISCISYNWQNLTCSWTPPQNFIKTEYQIVLY
EVGKRNPYYKCPETTRRENSCTWSHSTEPMYRQAIENYNITITGINSFGKHTQYLVFNSY
ERVLPDKPKLSVLNKTSNSILLHWQVLFPLETFPPGLIQKVEYQPRWESRDPWHTADTSS
LGLRNVNYTFHLTNLKYANTHYDIRVFMKSAKVEGDSLWSEPASVTVKTLPDVPSSPPKT
DVGTFEIVPRDHPHHDRDVYVYWQQIPDYSKNGDDFEYKVIEVKEAGIPRNILPTYVTKA
FAKFDRISNNAHEFTIIASNRKGRSVDSSKVFVPNKLFMPSEPVSFTKVAYDQGIYELSW
KASNRHHLVDNYTIFWCDNERERPYQCEGILQWIFVDQNTFIKNVTVPDITKNYQFAISA
NSKDGSSGMVWAKCTIIHNKVIGKMNDVWVQKVGSTSIELGWKLDCSGRIGVLQGFRIFY
CPIINLQNPECTEPQQNTTVGDQSSATIHNLRPYRTYRISVAVLTISETGALSDPIYETT
LEAAPEKPPMNLRLGTVTNTTAHISWDPPPPESHNGVISYYEINYSSLTYNTSLNETEAL
LINLKSHKVYSVTVSACTKSCSKPSASLKFKTNIGTPGEIQQPIVRFTNSTQALVSWLPP
ALKGGNLDFYDIEISDDDRRNSTFIIRQANRTETLVSCPNGKTKTKEVRVRAVNTDGNMT
YIGPWSSPGTVACIVSGMSPFMLGLIYIFFFTIFAGCAVWAGKTSWYRCAKMKDFDVKLP
PSLNAICDDKNKEQHECSLPMQNWSGHSRKDEHAAKAESCADEELLLQKKEIGSENDDAA
EDSESKHETVFQGDSPTISNSDNNHSSTKSVPKSNENYSDKKDVGEGSTSKGKSSDRDLT
YCKVGGGYVSIAPISGPSSAPQPAPTIIENPYVPNHFENPTVSSYVKAFNIPNPSQLYCR
IGLGPPDMQTMPDAGTKLLLNPEPRYVTVGESIKLNREKNSVST
>generic|BTA016326.1|
MKLQFLIAKCCPIGSLARWVSSKKNFGPSLRENRSESGSNSMKDQLQAFETKLRSEEVVN
NFLLEKFRKAITMRYSEANLQANVTSVPKPVSAPSQSPSVDGNNNSLHNDKRLQELTAHS
ENAIAVVVFSCNRVSVAKCLNALLKYRPSKEKFPIIVSQDCNHARTAEVIQSYGDQIYHI
LQPDQSDIPVPPKEKKFKGYFKIARHYGWALNETFYKFKFQTAIIVEDDLEVAPDFFEYF
LGTYPILLADPTLWCISAWNDNGKKNLIAVENPELLYRTDFFPGLGWMLTKSLWDELSPK
WPHSYWDDWIRQPEQRKDRACIRPEVSRTKTFGMVGVSNGLFYEKHLKYIYLNNIYVPFT
KKNLTYLIKDNYDVEYSKLVYSSTVVTYPELRARQIVHEGTVRIPYYTKDMFKHTARMLG
LMDDFKSGVPRTSYRGIVSFVFENRRVFLAPQPNWKGYDLSWR
>generic|BTA016327.1|
MSSGSGVRRYSSMWLELTSRLTPCYALGTAIVCGHVAAQHSSPIAIVALPISAHACLIAC
MNTPKKPHQLNYWLELLHRVASLSLVAQALGTTMSYMRSDVWIGKILNTNLPLVYPPSAL
ATLSLAMLSLLYSLGLERSSIMRLLMVKCVILLTVCLAFTAVLVPDVTNYKNNIPNHAAH
DWSEVVRVGAMLVCSLISTGRVASHVDTIEGRSSVHAGAILLAIVSYTLICMSFSMLINI
DLISTDDVAVVKIFEIRGDQGLFLVVYSLAVSILTLTFSELMSPAVHNVVGISSQNYMLP
VVLAKEASFTSTHVYAIFFVDCNGREAEYRPLRTEGDPAPGNSVASPPGSRTELRGFPRE
EPGSPGEDQDQHQLISIHADSATDGDSRGSVTSLGSQTRFLRAGPASDFHPHDSNDSGHS
SETDIDAAVAQYKEILLFSQVKAIILLPKQPKPLQEIFKLHKRKMSSAATATEPEVPDDV
LFESTDVFGVATLNRPKALNALNLSMVTKLTRKLEEWEKTKQFVIVKGAGEKAFCAGGDV
RYATALEPSQNSRGKTFFRNEYIMNNLIGTYSIPYIALIDGITMGGGVGISVHGHYRIAT
EKTLFAMPETAIGLFPDVGGSYFLPRLIGKLGLYLGLSGHQLKGSDVMKAGIATHYIESS
KLPKLYEELTNSTTADNLDSVITKHTDLMHSHPFSLLPLRSKIDHCFSGNTIEEIVQRLK
EDKSDWANNTLENLKKMSPLSLKITKRANDFGSKQSLQDCLKMENRLAAAAIEARVSKDF
YEGVRALLVDKDKNPKWNPKTLEEISDDTVNKCFGPLEHIEEEISYLRSRKK
>generic|BTA016328.1|
MSYGRPPPRIEGMVSLKVDNLTYRTTPEDLRRVFERCGEVGDIYIPRDRYSRESRGFAFV
RFYDKRDAEDALDAMDGRLLDGRELRVQMARYGRPSSPYRHRRGRSCDGPNEKTKFKPLK
WNFLSKKPKGSLKGVIEKVTLTEAGMTQIAQLIEFLSKMENISQEGIFRLTGALSRQNKL
KSLISQGLPLNLEDGQFSVHDCASVLKNFLSELPEPLLSDTYYPAYIQISELCTLGDSAK
NRLLRSLQLLLMLLPARNRAFFKDIIKLLNLTASHEKTNKMSPENLATLFTPHLLCPRKL
TPEALHMNAQKLSKVLVFMIQAGLDLFEVPPTLATDIRAYWADKNRKILSEKTGAEMVRE
TSAVNTVFSFVDRARTAEENTLNPTEAALAQLYAHIQSLPESSKKRRLVKQFNKENGHGT
PRQFSGGKSSQKSKGFGDSIKKHILNKNGKHMVKIDYASKADKTSEDISSSECLSPNSPQ
HCLKSPLRESDSQNKENESDQPMKHLRFKEGAMEKIIEVSRERQSCERDTEEVNSDLTIS
SIDKQTEDEYFSTKSVYATTSANGAYCSSEFPERSHGHLQCPDALRTQFFSPSVRLHRKS
AAKTFNFTPSGSCYALSNKFNNYTSTPACRTPSPLINDDMSPITLSAQKMTKAMQETMMT
PRCRKPVIAISDSNLSNLTDLPWSPSQNSAESLKVGSKKEKNGSNRNSDTSNDSQKLGSN
SDTKKDGLSNPVDFNDSHLLTDTFCDYLYSRSLLTASPVDLSFSSRTGDFEHSSSNTLSM
SDGVSLMDDDDKSVIFSDEEKLSSSLLYFLDGNEPPSDSSSLSSRKRSASDSGLFSPSEC
LKKSPCHAAPKANCKKETSL
>generic|BTA016329.1|
MKVFGTLGLRAFHAVLVALEDAFVVTSTANLPIVRFVYNGFQKLVLMNYQNGHKKQPDFL
VRRDPEAAHENEVFILSKANIGQFVWHHVLNASSYFIRHRMWQMGSLDFDGVSYKFYAGP
GLIQTTAPKQIERLILILNGRTESKVASSKLWLDYLSVFKNLQKVGVVLLGNENCDNNWI
LPYLESNGGPVTFVFLVYDSPLVNNQDVFQWPLGVADYRGFPNVNPSDVDIILKRPFICN
FMGTVYEDSSRKFLMDILQSSPLNRSIYLKGRDKWTEGESTESIKNYLNALKNSDYTLNP
VGLNSECYRIYEAMSVGSTPVIENVVTPGSCSRGKDSPLRLLKKYNAPVVYVNDWSNIMD
IIRDQLNISQQDLMNQRIRILNWYTEFKRKMKHQFHRVVKSKFAIANSAFI
>generic|BTA016330.1|
MAELLLDPNIRCWVFLPIVVITFLVGIVRHYVSLLITTQKKAEITQIQDSQVMLRARALR
EHGKYLPKQSFLMRRHFFNNEETGYFKTQTRAAPAQNPMTDPSMLVDMLKGNVTNVLPMI
IIGGWINWMFSGFVTTKVPFPLTLRFKPMLQRGVELVSLDAAWVSSASWYFLNVFGLRSI
YALVLGENNAADQSKITQDQMSGAAMAMPLDPKAAFKAEWEALEICEHSWTLSNIEAELL
ESADFKFETAEEQNHM
>generic|BTA016331.1|
MPHTNALQRQLADSIVRMVPLDDIRILLACGAKVNEPVTQGLRPLHYAVWQRYPEAVRLL
LIRGGDVNARDESGYSALHLSAEHGYTELVALLLAQGAQVDYREDTDDPFPRTTVCDEPL
RLAIRNRHADVARLLLEHGADPNKRYFSGSEINLVSPLDLEFMNLLLTYGADPNTRDRAG
LTPLMKAARLPQGMDSVLLLISYGADVNAMTDARHDYRTVLHYAVLSGNNAIVNLLLKQG
AKLNFTTDYAKPTPLDLAILKGDISLVKMLLVSGANVNSNSPIIGSPLHVVCADSIENRL
EILHMLLVAGADPNLVIDSDEGPPLRPVLSEYMASNEKPCPHVVSLLLRYGAKVVMKTQF
RDPHGILNSLQNISNTPVIFELLLDAAESFDVCMIRRSAHLSPEQKERLLKVATAPLSLR
HQARLSIRKHMGNKLITRVEALPFFFSVCM
>generic|BTA016332.1|
MASTDSFFDASEGGAGMNGNLEAGNEKMRYPPDGSRGSVEVVDQVPVEDRRDGQGFDSGD
EFVAHVFPDAESGLVPKAQRGRGHFEEPLLLFRRQVGRTPDHAHVEALGGVQEEFEYHRG
VRDVLEGVEYPVRVSELRFHHDLLQNRGQLY
>generic|BTA016333.1|
MNGNLEAGNEKMRYPPDGSRGSVEVVDQVPVEDRRDGQGFDSGDEFVAHVFPDAESGLVP
KAQRGRGHFEEPLLLFRRQVGRTPDHAHVEALGGVQEEFEYHRGVRDVLEGVEYPVRVSE
LRFHHDLLQNRGQLY
>generic|BTA016334.1|
MGHDIGLKQVGSVNLAQTKDRIIMLKRRIAYNLPTGLHCEIIGPNELQKLHPHICTDNIL
GGVWVPEDAVVDTLSVCRVLAKLAKQGGASYVENCIVEKISTENNCIKSVTTNRGDVDCE
YFVNCAGMWARELGLKSEPKVRIPVYPAEHYYAKTTPISGIPDNLPYIRDFDSHIYMREY
NGGFLVGGFEPQAKPAFLGHKGVPGDWKKQLPADWDHFKPLWQNAIQRLPILKDVPEPSL
MNYPDTFTPNGKWILGETPEVDNYFVAVGMNGNSLQGAGGIGKALAEWIVEGEPTQELLK
FDVQRFLDLHNNRNYLQQRIQEVVGRHYSIMYPSQSEFQLARKLRCSPLYSVLEKRGAVF
GMRMGYERPLYFDSSYQPGQPLPTMPPGTFFKPKFFDYLLEEYYACREGVGVIDMSSFSK
IKIKAQTPRNVVDWLQRLCSNDVNIPVGGIVHTGMQNERGGYENDCILVREAENSFFMVS
PTSQQTRVFEWLRRHLPTDHSVSLNDVTSMYTVINVVGPKARQLLSELSNVDIDLQPFTY
KKVNVGYASDVMMMSFTHTGEPGFCLYIPSEYALHVYQQLAAVGVDYGLRDVGTITQRWM
RIEKFIPLWGEDLNSFTTPFECGSGYRVKLDNDYFMGKFALQKQKEQGVKKRLVLFQLEG
IDPDKDVWAWGSEPIYRDSEFVGIVTSAGFGFTLGKLVCMGYIRRPGQCRRHERLDGHHN
DQIVTNQFIMSTSARYEIDIAGQRVLAKPQIYAPKATSINPSSAGLETPYVPKVVISHSN
NP
>generic|BTA016335.1|
MGNYSEFRRVVEIVTNEIYFDADINVSVFETNIRILGGLLSAHLFSKRAGLALEEEWPCN
GPLLRLAEDVAKRLLPAFDTATGMTYGTVNLRHGVPHGETSITCTAGVGTFILEFGTLSR
LTGNPIYEETALRALHALRNFRSPIGLYGNHLDVTNGRWTAQDSGIGAGVDSYFEYLVKG
AILLQRPELMEMFHETKPAIDSYLKKDDWYLWVSMMKGQVTMPVFQSLEAYWPGVLSLIG
NVSEGLKSIQNYKLVWKHFGFTPEVFNILQSEISTGREGYPLRPELAESVMYLYKVTKDP
ALLDIGIGILRSIQHSATTPCGYATIKDAKTHTQEDRMESFFLSELTKYLYLLFDPDNFI
HNPGGHSSFVEIESGKQCIIGAGGYLFNTGIFISYLCTLTVAEAHPLDPGALECCKNFHS
HQNFKESSNQSAVSWTSGNHRRSLDISLEQTSSFGEEIRNETNASGCISESHPNKVLSSS
KGTNCVTSENISNLSNSDIRHMYNDLIKNESVIIDHYLNNIFNSLTFSHKGITMNDTSLS
DLIDVTFNRSCSLERELSDLRNLLQVFSVLKAEQEMYLTDFCDSIFDVTFTWTHEAFHIS
SDDLIPSFFESVDLSDKKWSRSSPGITVDNEDKISPVADTYRINLVQNSDLKDNALTLNE
QLKRNSSLYPATNLTFNHEHLLCSAQSFKSRLMLSGEFFSTFTV
>generic|BTA016336.1|
MARTKQTARKSTGGKAPRKQLATKAARKSAPSTGGVKKPHRYRPGTVALREIRRYQKSTE
LLIRKLPFQRLVREIAQDFKTDLRFQSAAIGALQGPLKVEISSSHVGSIYSLTLAKTTLE
TTQVFALAKVYNSSIVLKDITTSSEFNRYDETICMVLSCLEIGSKQAVEEGHKLGSSWEK
EQEQRAPNEREASEAYLVGLFEDTNLCAIHAKRVTIMPKDIQLARRIRGERA
>generic|BTA016337.1|
MTSVISLPRIFEYFKDEIKVFEKGDNAYKSKNVRSVLYDGSLHVLRGTVAASMKNKTYDV
ERDGEMGNQVKVIRSDCDEDREGRLLFFSWEATRRTEPGPGHYLGFVPACVLFRPDRGVN
FCMGHG
>generic|BTA016338.1|
MINNHKIRKSIRILCILTVWNASTARTNPTTTHTQIKTTEPVSTPEDSRDKLWVTLKPKK
LRTPKPPKTTTEPVYYEHASDMVNEYEDYDPLTESPYNGIDYREQLVKHHVVPDFISVVP
IYPLEIYYRNAVVKYGNVLTYNETRLEPKIMNWHHHSEKFYTVIMTDPDGPFGDARDFEE
EWHHWLITNIYGHYIELGDVYAEYIGIIPSRGKHIHRYIFVVYEQPGEDPMEFDEIHLGP
EPINMLRGYFSTKEFVKKYNLTGPWACNFFFGDWSKAPRPKRIPMKTGPTIHPDDVPDQE
CHIGEDIDFDISELDLTPDEEDHMNSIGE
>generic|BTA016339.1|
MEGSEPEPGKTREGAREGCGGRSGPGCIPTGAAASRRHATCTFLTLSKHALSISHGYGGT
PMETNAKVQDLINMIDEGFATNSFEDWGDLCDLLSDYMDQVFHTLIEDNSDEELGTKLQE
LYYQWSNAKHNDLLDYLSSLPIQESIERAPPQINAQPNYNNDDDSDDDDDDGGGDSSSKG
AGNSRTLYQGNNSHSSGNGGGSSVDADGWQVCHNRRHR
>generic|BTA016340.1|
MLSEDSCMTRFFDSMFTCTQTMFDKQNTGKINFEDFGHLWKYVTDWQNCFRSFDRDQSGN
IDKNEFTTALTTFGYRLSEGTIDILMKKFDHYGKGTILFDDFIQACVMLLNLTNAFRQLD
TDQDGTITIHYDQFLNIVFSTKV
>generic|BTA016341.1|
MAAGLETSETVDINDVFDSIALSESKLVKQGYSEGYRKGTNDGELSGFHLGYHRGKECGT
EIGYYKGVVNTWQTLHDQKICTLSDKILLALSKVKSLIDEFPMKIDDNIDIVELKNNISA
SYKKACSLLKFDVNCSADFSF
>generic|BTA016342.1|
MIHYLTPFLPLVNSHVVNFITDNQWDNTVPENLRAEFSTKGFENITNLLWRYHDDPTCLS
DDVSNSPLVQHFIEAQKMSLTSQPNLCLSLNDLQTKLASLHCKEHTNLKISRLMSEKKSY
EVDVMSQVVLSMVSATDCSHIVDIGGGKAYLSSNLSLQHNLKVLSIDQCRGNTHGAAERL
ERLKKVWNLMKYNAENPYEGKKGKNWKSKKKIPAAESTLNFLNSEAAGNPLFKQRTEFIT
STTDIRHILRDSFPGDSISGAGLVGLHTCGNLASAHLRIFVQNLNVFKFLLNIGCCYHLI
QEEFSEDKFWNEIKACTEDQSEPGFPMSSFLREREFFLSRNPRMLATQSPERVLHERKLV
TVPLFYRSLLQVLLTKKSNGDDFPYCVVGRLALKCTNFTEYALKAVKKIGLKATVTEDEL
DELYRSHYHHFDRIQMFFLIRVGLSPVLESLILLDRLLYLHEQGVEDSFIAQIFDPVKSP
RCYAIMSIRKDDSRDGKS
>generic|BTA016343.1|
MAATGYQNGTGGTGKPQLSQWFIDRESKYGAHNYHPLPVVINKAEGVYMWDVEGKKYYDF
LSAYSAVNQGHSHPKILEALAEQAKTLALTSRAFYNNVLGEYEEYMTKIFGYDKLLPMNT
GVEGGETACKLARKWGYLKKKIPENQAKIIFAEGNFWGRTLAAISSSTDPSSYAGFGPYM
PGYNIVPYNNLEALEEKLRDPTTCAFMVEPIQGEAGVVVPDAGYLKSVRELCDKHNVLWI
ADEVQTGLCRTGKLLAVDHENVRPDILILGKALSGGIYPKIHILSNTLSQSPLLTSVQNW
EQRKRGYGKNLKFVDQLESVYMWDVEGKKYYDFLSAYSAVNQGHSHPKILEALAEQAKTL
ALTSRAFYNNVLGEYEEYMTKIFGYDKLLPMNTGIGVALAPKSMSSSETNSLNEKCLRQS
LYSVFKKGSEPPSLEPSLLSSERNLPILILPPPKEEKLRDPTTCAFMVEPIQGEAGVVVP
DAGYLKSVRELCDKHNVLWIADEVQTGLCRTGKLLAVDHENVRPDILILGKALSGGIYPG
GETACKLARKWGYLKKKIPENQAKIIFAEGNFWGRTLAAISSSTDPSSYAGFGPYMPGYN
IVPYNNLEALEEKLRDPTTCAFMVEPIQGEAGVVVPDAGYLKSVRELCDKHNVLWIADEV
QTGLCRTGKLLAVDHENVRPDILILGKALSGGIYPVSAVLANDDVMLCIQPGEHGSTYGG
NPLACRVGMAAIDVLLGPKTHQVLASVIIVTFSIHFIAWLTGVFTGVEGGETACKLARKW
GYLKKKIPENQAKIIFAEGNFWGRTLAAISSSTDPSSYAGFGPYMPGYNIVPYNNLEALE
EKLRDPTTCAFMVEPIQGEAGVVVPDAGYLKSVRELCDKHNVLWIADEVQTGLCRTGKLL
AVDHENVRPDILILGKALSGGIYPVSAVLANDDVMLCIQPGEHGSTYGGNPLACRVGMAA
IDVLLSEKLAENAEKMGQVLRAGLNTIPKDLVVTVRGKGLMNAIVIHESVEGGETACKLA
RKWGYLKKKIPENQAKIIFAEGNFWGRTLAAISSSTDPSSYAGFGPYMPGYNIVPYNNLE
ALEEKLRDPTTCAFMVEPIQGEAGVVVPDAGYLKSVRELCDVEIDRQRDRHRRQTV
>generic|BTA016344.1|
MDPWNPTPEYWEANESECRSRLKDAWDEIPVVNYMPDNLLVNKKLVRFRGMIQDMFSPVY
YMQQYEVVNVNSSESSVRSGKFQDSLLCTDDEEVVFDSVKRVNGERRPMYCVSIPCLNSW
ADEECKKIFSRLNKSNDKVENSTSGKRSAEDVEMDVDSSGPNDLNSTSETKRHCVGTSGT
APAPKSGESSTTTKLETDLNFPVSNPKGKACILNFYDSMDEDVKLNSIVEVVGFLANDPF
QAPVEDGGDFEMDDGVSKLPPSLVPRIHVVGVKHLDGSYIVPAIPAKCEYLKNLKYLVAD
KTAADIKRLRNELKFVLTQLMLGDSLAAEYLIFSIISKVFLRQDLTVLGDFSLNITNLPL
QSCPSYPNLVYEVLALLLLQSHYFQMSISSMNNTKMIPKKDYQTNRLVSGMLQLPAGTHL
VLDETKFEAGMLRDQGVHNAKALSTIIKNQKMDYNFQYYNLGIDTDVPVIIFSEAKSMLT
CKYQVKLEPDPSSVAVVEEMMLSLKNYLKQHIDELRAFILSIKSKEYQLSAEMSKTIESD
FVQMRQRPGAKVSPDDLHSLLVVGRLYAISHGLDSLDPQSWSEVLQLEEQRKARLNSSAR

>generic|BTA016345.1|
MTQREGLFSYTTLTHAIAGATGGVLATMMFYPLETVKSRLQIEENQRRDNQNSFKIMIEL
AEEEGVSTLYRGMLPVVQSVCVSSFVYYYTFHGLKTFVKSPSVSKDLILGIVAGSINVLT
TTPFWVVNTRLKMKGLRSFEPLRYSSLLGGLKRIYLDEGLGALWRGTGPSLLLTCNPAVQ
FAIYETLKREIGSNLSAIHYFFLGAFSKCVATILTYPLIFIQNLQRHGHKYKNLKANANA
LELILYITRTLGIQGLYKGLEAKLLQSVLMAAFVFVTYEKVKQMVHRVLLPTKLVK
>generic|BTA016346.1|
MPEGSGPSHFKAPPIQDNPDGWGPRDMPDQFKDMPYQPFSKGDRLGKVVLSAVLASCLAY
PPSIGYAYSAISPLTAYSSFAAPYPYAFGAPAISTAPLAAPIAPIAPIARIAPIAPVAAA
TKTQYHSQDELGQAKYGHSEPLQAHTAVQDAHGNKIGSFSYVDPHGAVHQTNYVADGAGY
RVVSNDLPVAPAAPLPALHRRRRQAHWNGPLASPVVTPTGHLQETPEVVAAKAAHFAEHA
RQNSATAQQRSWNPAQASAQPSWNSAPAQQWSPPQAVPAQQWTQPWTSGSQEARSTWSQP
QAAPVPQWHQQPAAPTQWNQAPAQSAPIADAPDVAAAKAAHLSEYTRVQAAAQAAAAQAR
ASGPQGQEDDGSYRPEYQTEGVPAPPAATPYSSWTQPQPQPQSWNQPQAQPWSQPQAAAP
VATAYTSWNQPQAQSWSQPQQWGQSPSGVIPDTPEVAAAKAAHLAEHAAASRRSKRSVLL
QTPASTAPLAAPLAYAAAPLAYAAAPVSYAAAPVAYSAPAVAYSAPALGVPAIRTDIVHN
PGHAFSYRIDALH
>generic|BTA016347.1|
MPARFPEVEVHRDEFTSSQPKSNSMTNGGSPGWNLDDDVVISGFSGRLPESNNIEEFRKQ
LFDGIDLITDDERRWPSGIHGLPTRTGKLPDLEHFDATFFGVHAKQANVMDPQLRMLLEL
TYEAIIDAGMNPQDVRGSRTGVFIGVSASESDEFWTQDPEQVNGYGLTGCCRAMFPNRIS
FTFDFQGPSYAIDTACSSSMFALQQAVSAMRTGQCDAAIVGGVNLLLKPTCSLQFHRLSM
LSPQGMCKAFDVSGNGYVRSEAAVVIYLQRASQAKRIYATVVNAKTNTDGSKEQGITFPS
GQMQKKLIKETYAEVGINPADVAYVEAHGTGTKVGDPQEVNSIADVFTKGRNSPLLIGSV
KSNMGHSEPASGLCSIAKILIAMEAGVIPGNLHFKNPNPDIPALLDGRLQVVDKAWPWSG
GLVAVNSFGFGGANAHIILRSNPKPKSVPIQDDIPRVIAVSGRTDEAVNYKLSKIEETPR
DDDLNGLLHGIYSKPIIGHSYRGYTVLESPTPQKEVALYNGQKRPVWYVFSGMGSQWAGM
AKTLMQLDVFHRALSKCAEALRPEGLDLLSIITSESEDTFDNVLNSFVSIAAMHVALVDV
LTSVGISPDGIVGHSVGELGCAYADGTFTAEQTVLAAFWRGRSILESKLPPGSMAAVGLS
WEETKARAPADIVAACHNSADSVTISGPPDSIANFVNALKSEGIFAKEVKSSGVAFHSRY
IAEAAPRLRKSLEKIIPSPKPRTSRWISTSIPESAWDSALAQQSSAAYHVNNLLSPVLFD
EAISHIPKDAIVIEIAPHSLLQAILKRSLGPDSINVGLLKKGTNSNISVLLSSLGKLYNA
GLNPNFANLYPPVKFPVARGTPMLQSLIKWDHSIEWAVASFAGKGSRSGESVIDIDLSKE
SDAYLAGHTIDGRIIFPGTGYIVLVWKTFAKINGKSMEELPVVLEDIQLHRATIMPKEGS
VKFLVNIFEGSGEFELVEGGSVAVSGKIRIPEDIDKEQLTLPEPTYADTQNLPLKTNDIY
KDLRLRGYDYGGIFRGITDADNKGVKGKLSWVNNWISYLDTMLQFSILGMNSRELYLPTR
IQRISINPKKHFQILESTPEEDKTIPVFKHKGIEITKSGGVEIRGLKASLAPRRGGAQAP
PKLEQYAFIPYVTEKVTPSIDNFRALTASLQIALENSGGPVKMKVAEVATDRQPDNLLAA
HVVKILESEPLLTVELNVVTNSAEALTPVLEPLGIKTLTKDVTAGPVDQNCHLVVATDYL
NNAAVVANMAASVKQGGFLLFEESTRVDDNAVKKTGLDVISKIQTDGKTYVLLKAPADLP
VPVVINVTENNFNWVEELKSALQQSETEGKKVLVVVQGEPLNGIVGMMNCIKQESGGVNV
RAVFIQDTDAPKFSLTAAPYAAQLKKDLVHNVYKNKQWGCYRHFSLENESEKTSLSVEHA
YINALTRGDLSSLKWIEGPLSFYKPEQHPNEELCTVYYAPLNFRDIMLASGKLPPDALPG
DLAGQDCILGLEFTGRDTKGRRVMGMVAARGLATTVLADPTFLWEVPEKWDLAEASTIPV
VYSTAYYALIVRGRMKPGDSLLVHAGTGGVGQAAIAIALHMGCTVFTTVGSKEKREYLKK
TFPQLTDKNIANSRDPSFEQHVMIETNGRGVDVVLNSLAGEMLLASVRCLAKDGRFCEIG
KLDLSNNTPLGMSIFLKNTTFHGILLDSLFDANCENVEKQEVVRLMDEGLKNGAIRPLPA
TVFSEKQVEQAFRFIGSGRHIGKVVLKIRDEESRKTQPATQKLVSAIPRTYMNPDKSYVL
VGGLGGFGLELANWLIGRGATKIVLTSRSGIRNGYQSLCVRRWKENGINVVISTSDCSTV
AGTTKLLEEASKLGPVGGIFNLAVVLRDALLPDQTAVDFEKVALPKINGTKNLDQVSRKL
CPQLDYFVAFSSVSCGRGNIGQTNYGLANSAMERICEARQEAGLPGVAIQWGAIGDVGLI
LDSLGGDNEAVVGGTLPQRMSSCLAVMDNFLQQPHPVLASTVIAEKGRGASDGNQISLTD
AVANILGIKDTKTVNTSVSLADLGMDSLMGSEIKQTLERNYDVVLSAQEIRGLTFGKLLD
LQSGGSSEPSAPAQSPSKDGSQVQFNSSLPALMPSETLVELVSKAKSSQAAGLFVVHPIE
GVVSALAGVAKELNVPVWGLQCTKNAPLSSIQDLAASYIQEVKRKQKSGPYSLAGYSFGA
CVAFEMGLQLEAAGEKVSLVLLDGSPDYVASHTGSYKQKKEQKGGQQAGDADALTYFIQL
FKDVDYQKTQKELSSLPSYESRLKKVTEILAGATSYPAADLATAAESFYKKLVAADAYKP
TGKFGGEITLVKAQDNYVTLGNDYGLTPICKKTVQVHSLKGNHREILQGESGHKLAQLLN
SECYRQRENGAILLEVGGCSKQRRLLSIPENPELLTAELASEDPGKSRALDCGTGIGRVT
KYLLAKFFDKVDLVEQNPTFIEEAKKSLSSNPKVDQFICVGLQNFMPDLEGPKYDVVWIQ
WVMQNVVDEDVVKFLKKCKLILNERGIIVLKENVTSSDEDDIDTSDSTITRSCKSYNRLF
KEAKLHCFRTKVQRKFPKELYSMSTGTNLVVPVVLWGKNPPTHCISTVFLSDDQCSLVTG
CYDGQVCIWQVDPETLNMTPRCLLVGHTAPILCLAKASIADENNYIISSSESGEMCTWDL
VDGKCKEVAKLPYVHTHIQSYCVNGCSDVWLFCNGYYAEVLIMDPFSLEIMFSLVSRVNP
DWISALHVLRPIKRKDDVVLALTTTGVVKVWTLTGNETKTSESIYENESKPIRCLNALTM
TCCAQNQRTVLIVCSKYWQIYDAGDFSVLCSVMPPRSERWQGGEFLSPERVLVWSDEGKG
YLYKLPANSVADNAEFHKQSNDGDTPFLYCVLSFAPEKPLSCPPSTIFFNSSKHGKLLIR
GDSEGCVAVWSVPDINDAQLIQSKQENTLKPQEKSPFYVTSLTSQWLAMKPPPVGILDQL
PGIKLTASIYLPQQSRLVVGREDGSIVIVPATQTVMLQLLHGTHQQYDDWPPHQLLLGHG
GRVNCLLYPHHVHSRYDKTHLLSGGVDFAVCLWDLYAGTLLHRFCVHAGEITQLLIPPNN
CSPRVTKCICSVASDHSVTLLSLTERKCVVLASRHLFPVITIKWRPLDDFMIVGCSDGTV
YVWQMETGHLDRVLHGISAEDVLYACDENTSTSGSVESGLANPAVHFLRGLRHRNISAIR
HATQRGLHQLQQLHHSTHRDGMEQHKSRASPLMIQGLRTNPKDPESHILCFDIEALIVQL
LSEEYNAMSPTTLEAQGLINTTEYQKVAALTQSVSPDAHKKIAGILAKMKEGAEQVQTKL
QAKVEGLKSSSTDSKGERNVPKVYLTLFFSPLCLAHNAVLFSSFYSFTLLSEAVLIFIWN
IVNDGYDIFKFGKFIDNLARNCNDDKHSISISYQWA
>generic|BTA016348.1|
MRLEGPGSSAAASSLTNSAPCKSDVTQREPRSWKLRKKKTSFAVDLVIAECTMERRDTRA
KPNPNSPEYEKIFVVLVVVLRTTPC
>generic|BTA016701.1|
MHKKSLGVFHGVSKSNRVMRTEAWEFWDYLLDPILEHLEKSINCTIKEQAVGPHLQGADK
ETAFIADDISLKVDADLETFIFGISLSVTDYSKFHLSPTIGSTALCIATPHSEYVPQSLV
IFKSYMPVVWVFILITTILFIWAQYVFQYTQCEVFSRLYSQSEVDLHRSTSPFLTVYAYF
ICGSPPTLLLGRLYTGKILFVIFSFSAIVITTLYLSGMTKFLSMRMSYPEIDTLKALEQS
DMFIQTHDLSGALDVFSQQEQSENLKAKLINTLYLDLAHLLFQPSNAQVSDYLVAAGNLS
LLESEKTMLENILRNTESMVETDAFLMSVPDTLGLKQNIRLYDGILRQNFEYHLMEECLV
TYPVAFTFGKFSHILHELDREMFHFFETGHTTHILRNLRSVFDAYDTFPHTKPRLTDEEA
LRAYDMNDLQSAFIGLVVGLFLSFLVFVAEILVDICKNSKTLNFPGRFKKLPLRKRRICI
TM
>generic|BTA016702.1|
MTPSQTFSSLVFACGTVLDLPTNNCSYRRPTFTINTPASIITHNRIHKSLEHTSIPHLFN
GPNDARELETPGNEASLASLDLAPAVIPEVSPCPFERRHFLVPDFEVPQHEQMRQLTSGI
STVERITEVTSGMSLVEQVTEVTSGMSLVEQVTELTSGISRAQEELPVLSPILVDDSSGI
LYHEEFSLCTVSQSVCETRLTNLGSHQSGSTILEIASKKQKQLQLEEENEKLQREVASLR
KANQKLKIRMGKEAKKNQNLKEASSKKSEQLNMLKINAQKLRMKTSDLKQRLKKLNSDLK
KIKKKQKNPGKKNLESVVRTALKGVLTDNQLDVILNKKSRKNWTMEEYSTALTIRYLSRR
CYTFLRKTLKYPLPGVSTLRKWASTLKLRSGVLSDVLAIMKIHGNDKTPKEKVTVLTFDE
MKVSRMFEYCKKEDEVVGPHNYAQAIMARGLFDKWKQPVFLDFDKPMSKKLLLKVISELE
KINYKVVGVTSDCGGGNQKLWNELQVTLKKPYFLHPITKEKIFVFADAPHLLKLLRNWFL
DTGFLINKKKLHKGPLLELINKNLTEISSLFKLAEIHVKCVKTKRQNVAIAAELFSHTVS
KALKHYLPGDDKELARLLGEFFGLVNRWFDLFNSYLLKAKVPTKKPFEGLEHQMSTLEEM
SKVIKNMLCVGKKTLQLFQKMILLSIESLKGLFEELKKKFGAIFIITHRLNQDLLENFFM
QVYYFSII
>generic|BTA016703.1|
MAATYLASSAVSSDLDGSVGNVMNIVNASIGAGGYHTNPSPRSENEMKYLPPTQHHHHHH
HHHVPQVPSSPSPNGHPVSLTAAHNPWVSLQPSDPWAASMGIHHHPHHHPSPHQDVKPAD
IHRQHHQQPGMGSPHSWHAPVVSSGHYIPTNNGGASPLQHHSAYHAAMNGMLQNSAPLHH
SLRDSPGYPHSQHPDAPSGGEEDAPTSDDLEAFAKQFKQRRIKLGFTQADVGLALGTLYG
NVFSQTTICRFEALQLSFKNMCKLKPLLQKWLEEADSTTGSPTSIDKIAAQGRKRKKRTS
IEVSVKGALEQHFHKQPKPSAQEITSLADSLQLEKEVVRVWFCNRRQKEKRMTPPNTLGG
PQDGMMDGQMGPGPHGLHQNYHHTDMHGSPMGHSHSPPMLSPQTMPTHQSLAAH
>generic|BTA016704.1|
ASRQTEIQRRGRARKRAEEYQSRVRLIVGTPPPVQGRLHMDVQTDDFLEEIFLNPETAST
ASQTDPFDEVEPPPFIRPPPGVDAATQILPEELFDFEEELKPIVDALVSRTLDQSLLEIM
NENQLKVNVTPKKLTQNEAR
>generic|BTA016705.1|
MVQPYIPSGLRQRAIDKAVAWLEERIRPGEGLYGASFNSINALLLFAALGYPATHPTRVI
LRDFIESLVLVREKEAYLQVVRSPMWDTTIVAHALLETQEPHAKKAAMRGLEWLRPKQIL
DVRGDWTYTRPHLLPGGWPFQFGNSVYPDIDDTVVTVMAMHRADPEAFAEAIKRGRDWAI
GMQSHNGGWGTYDADNDHHWLNQIPFADHGFLIDDQTADVTGRCISLLGQLGELPATSEA
ARRGMEFVLRKQEPDGKWWCQWGLNYTHGAWSALSGLNAIGMSHDDPRVKLAVEFLVSVQ
NEDGGWGEDGITYERGCYVTAPSAPTQTAWALLALMAGGAVRHPAVARGVEWLLRTQCDH
GLWEEESYQGACAPSLPFLRYHGYCKYFPLWALARYRNLKRDGVTRVSLGL
>generic|BTA016706.1|
MQHGRPSNTNSCISAPSGMFARDMLWSSKKSQQEETIGADTMAPCTRTETIVEYPNLLSD
PDALEAHLKQATDAILALQKEEGFWEWDFESDATYAAEYIFTVRFLGETPNVELEQKMGC
YLRRIQLPDGGWPVFANGPTSVNSSVMGYLALKMIGDSPEEEHMLRARKAIMAAGGAEAS
NKFIRIRLALQGIIPWDAIPLIPVEIMFLPQWFPFHLSKVACWSRTVIVPLAVLSATRAV
GKPHGVRIDELFNGPPERVALPPRGPHHSIVMHSFFSAMNTALLKPAPDYAAFAEYYSPN
TEYLASPA
>generic|BTA016707.1|
MAIDTDTSPVEDISTPVEDTTSPVKDITTPVEDITSPVEDTTSPVEDTTSPVEYTTSPVE
DTTPPVEDITSPVEDTTSPSDLEAMDIRIKQATNAILAAQREDGHWCYEYEADAMYPADY
IFMVRFLGETPDIELEQRMGRYLRGIQLPDGGWPHFKKGPTSVNASVLAYLALKMIGDSP
DAEHMVRAWKAILAAGGAETANVFARIRLCWVGILPWEALPILPVEMILLPKWFVFHLSK
VACWARTIIVPLSVLQAKRAHPRQLHGVRIDELFHTPPEKVGLLPQAPHQNTLWFSLFRS
VNTVLHQIEPRLSPKLRQRAIDKAVEWVEEHVRPGEGLFAASFNSVNALLMFDALGYPAT
HPPRVALRNFIESLLFFREDEAYLQICASPTWDTALVAHTLLETRDLHAEKAALRGLEWL
RRRQILDVAGDWAVKKPNLLPGGWPFQYGNKSYPDLDDTAMVLMAMHRADPAAFAEAIQR
GRDWVVGMQTANGGWASYEVDNTDLWLKQVPFSDQGFLIDPPTADVTGRCLCMLGQSGEL
PETSEVSRRGLAFVLKEQEPDGKWWGQWGVNYTHGTWFGLSALNSMGVSHEDPRVRRAVE
WLVSVQNGDGGWGEDPISYERECYVGATSGPTQTAWALLGLMAGGAVDHPAVGRGVEWLL
RTQCDHGVWEDDSSNECCAARLPFLIFHGYHQYFPLWALARYRNMKRDGVIRAAPGI
>generic|BTA016708.1|
MQSARHAQSSPVKPLLLPIKIEPALSPEARGESGCEVEELEVKAAVNISPNVVSRPISIE
EITDDHLFSANEPVFVETSDGFLEARTIRESSNRYHVPFDWFKSIALSRDCHECNIQLEM
CDGRFLRLRVSKFITKGESLKLWFSQELLLALKVPFLSPMNIQDEKLYTCNLCDYKCDMP
NPLKIHLALSCGEEKLSSLWTRLRAILNPFSTHTSPKLSSFYQHSDTKEESPFQSSLILS
PIRSPERPCVSLSPIRTPDKPCVSLSPIRTPDKPCVSLSPIRTPDKPCVSLSPIRTPERP
CVSLSPIRTPDKPCMSLSPNNDKLINGDSRRALTKRHSAFKPYSTHSVSSWFASSRPEEG
PAVKLCASELLLSQSLGLATSCAVAPGCNSFLTSSLSYHGTGKHSILYKDPMEKNGVQLF
QQQAAEIETFISNLGKSKQGHLCIYCGKTYSRKYGLKIHIR
>generic|BTA016709.1|
MPSVKKVLVSDAVDEQCVQLLKSGGIDVTCKFGLSVEELKKEIPAYDGLVVRSDTKVTEE
ILTCASRLSVVGRAGTGVDNIDLKAATKRGVLVLNTPGGNSTSACELTCSLITCLARHVP
QGCAALKDGKWARKQYSGTELEGKTLAILGLGRIGREVAKRMQSFGMKTVGFDPMVSAED
ALSFNVQSLSLEEIWPIADYITVHTPLIPQTRNLINNAVLSKCKKGVKIVNVARGGIISE
EDLLTALNDGRCGGAALDVFCEEPPKSEASWNLIKHPKAIVTPHLGASTKEAQVRVAVEI
AEMFISLNEVGAGAWLNGVVNAPILRATADPRTNSWIELASKLGKVASQILRDSSSNSSP
VSVITAGAELAGKNFFSTGVLVGLLDGKVQSEVNLVNAPTLAEENGLKVDHQLDASGHSK
SHLVLKANANGQPIEIKGTVDGEKPYLLSINGSVFQPDGIPLTDHSSFVVKAVNPGDVTK
TISANTTLSDALEKNLELVIQKYSINTENLKYFGPNDDPCWKFVCLSLSLLEELKEGICT
AEKIEDELISLSERKEILSCMEFVISLGLKPYLLPGVGIPSPSDLQRAECLKHLQTLNHL
QKYDRLCITVRSLLLLKDEFIFQSVLIPKFLNDLLAALFQLCFTPLKRPDDNASAANSED
AMTLDLWNKLQIDRQDFRQKLEFILKSSHQSSLIKEIMVIQGSKCCETLQACPKWLKLAC
SKLLSERLKQPGGLRATVTALCDSDFDSPTTWKKLDVITRIILSPDINCADDYYDKIVTQ
LLDILHCSESNDNKFESVMKEVSVRCIKLITEAPNVPEKRQLLKFIMRPLLFPSASIQET
EITICISDLLTCCSLSRNEMFQVSPKLLTPIVYRLFLLLVKLNTSPLMLKNDVKNLIYCI
FYDLQEDETLYGVLFVCLFNDVSFCHQVLPLNSHKFEFGDSGRICFKEGYNKVLTDETSS
IIIDLFIEKDSERVTLKKVFVKLLTIVAENDPVVHDFERYLIVIKTLSTLSSDEKIQKII
NEEPKLIVDFVKSLLSGTLDDSVEIICLGLMILDVILSNVSHSSLCQDSSYFKTLIKPLS
KTLETTKNDEIRSLVERILKLLEEQTSGSRKEPSKSSADLVPTKDGNTKQLSFQEAMHDV
CDALLPVRAHGMMHLTKLIRAKDQEALAKKDVLFCLFKENLKHEDSYLYLSAADGLASLA
AELPDFVLVTLIDEYSSNENPELRLKVGETLVKCTRMLGELVPTYKTELLNVFLSGTRDL
DPLVRASSLSNLGEVCQLLGFRIGSIIVEILECVSNIISSDKDPEPRRAAVMVITMLLKG
LQKDLFQVLEKQLLSLYRALKQIYVNEQDDIVKLHAQLAIEELNRITKDFFFPQQILPEK
IQTLDIT
>generic|BTA016710.1|
MSKTIVFVTGNAKKLEEVVSILGTTVPFKLVNKKIDLPEYQGEIDDICHRKVLEAKRIVN
GSVIVEDTSLCFNALGGLPGPYIKWFLEKIGPGGLHNLLAGFEDKSATAVCTFAFADESE
KVILFKGETEGTIVSPRGTNLFGWDSCFQPNGYSQTYAEMPKSLKNEMSHRNKAVIKLRD
YFVKQLENS
>generic|BTA016711.1|
MPSAAYRLDAKWTPEANWENPIPGVKENNLILFRLFLSLKKDKLPELNLSKIVYEDLSWK
MKAKYLMIMEILNLDKDSVLNISTHYPYLIPKLFDSMKINYLVSACTELYLFIISCIDFE
QWKRTFLKQLVFVLTSEHNNESQKWNILNHWTIKTLKKFPQSVEFLLSILLDEKNSNVSS
CALLAIIMCLKTLRKQGIKGYKEFNDFQKFETLVLEGLHHENERIRCESFNLLCSCTKTS
IEPSEREYTLVLQFIIENVNFDSSHVRQNLLTSFVIFLDRLKNSVILKLKNPKEGKLTGS
HALWFLEVLIQFLIQNLAVGSNYQRKITSLKLLKILAVKFDSSEVVSKYLADNVTLLQCL
HQCIVGGTDDIIETAAQIVIFLISSKNGFAKTYQSSNSIPEQNPDLSLCCAHNEVLLKVC
LLTEAANIDSKNYTEKIVLSLVQSIQDEAKTLFVDALQVASSGILLYSLKALTRLISDQE
TSQLYRLSPETCNEILNVLEQIVQHLVTSLTAEQTEDLDFAPSFAEMGQAIEKHIQNSDL
LDASKKEENKEKILLSSAYQSLLCCIWRNLQACCELSVNLVMTYCEDLSEKEILRSGKLV
STVLLQCRHKGAIEAAGVALGRFMSFIIKMNKDTFIGWIDEVISKVFELLTSQSSRTISR
RSAGLSILIHRLALNDTRPYQNIIEKIVPILLDIAAVPFEKNDLVLKDVQQAQALHLLCK
IVEDSSLRLSVAPFLERIVLQLCSSIASPVWGIRNAALQLCGAVILKILGRNKTQETECL
VNTTFEQLFSHHGYLVDIFQTSLANPAKEDSDKIVFLLTILSYTSIQTDVESTRSDNQHR
FLLQLRELVYQFISHEHYEIRRLAALSYVNLFPVSKFMFVAQEAAFKISLSLGVDLKILV
PYIFENSILSPTQLNLLNTMPYDENLIHGLLLIIKFSMVKFKKENNGFDNELLFFNVIYS
LANEGDSNLCSALQSLKISMPSSISLSFPVKTVVHEICYLADFTCGPGKTDTFLETEFRA
LTKFIHTYNQHDPKNVGVSGLSEIILKCLVARHSPRHMGNIFWFCSMNYSHNLLDVCLKE
MKLDESSAADMLSRCFKFLSVGFFSDDVESRIINLTVIEFIISILDDFQSSLVGRVEVNM
DNIKTFWLSFQTETDFLSKTILVTCGSLYMCCDLDSNDLTLKEILSSLLIYLPELITLNF
EAVRLDIAKSLFYLSKLVSPANEDICLIWESIVYLLQDEEFRIRQTVSKVVMSIENEGTS
VNPFVALLRIINPSCMLKLMKPELVFRCYCAKFTSITSASSNESPMKTDVNDPLSNPFNY
THYNFYLEEPVVLRMIFTSFCFLLQESLGLKLCDEALILFEKWQLTVTKPCVLPILENKP
FYEELCHKLLLRKEYSESAFSLSLIKDSFSLRLPNLKSLLRSILVKSFSSPSMVSELCK
>generic|BTA016712.1|
MKIWTSEHIFNHPWEKVVEAAWRKYPNPMNPAVIGIDVVDRKVSEGVLLTKRLITSKWGL
PSWAQTILGGTNIFYAKECSSVDPKARIMEMKTHNLTAGSIIAIDETLSYEPHPEDPGKT
KLKQEAVVTVKGIPLSSYFEGLVTTNISHNANKGRQAIEWVIEKIETEVEDLKTTAIKSI
DEITLNAKKSMDDLSSAAKKSFEDFQIGSTPSSKKCP
>generic|BTA016713.1|
MSFPTKDTRQKCWDARDRYWQCLDENQDESSKCSQFRQDYESSCPVQWIKHFDRKRDYLK
FKEKIEKDGYEKVDTQKS
>generic|BTA016714.1|
MTSCHSTVQKSDRLKSIKFKDAPHVLTEVVPLFGDMQIAPFTYIKRSKHFDPGKWPLSSS
TTISLQADLMVHLLQIREDYVKYIVELAIYSNEVPVNTTFKEMRTDKENKETANLALRGL
QLLSEWSSVVTELYSWKLLHPTDHHQNEECPQEAEEYERGCSSSIDLKTTFWFCQHKTCN
GLNLKLNLQGYVYRLDLHNDSAHYALTVFCKKCLYNEVQAGVNLCFDQFVYKLSEQIFAH
YKQLAASILLDKRFRVECVAMGTYLLAYPCANRYKTLLKQHHVP
>generic|BTA016715.1|
MTSSLVAMELLVMVLSVVGALAQLTATRVVRTKHGDVSGVMVSLDNRYLDSVEVFRGIPY
ASPPTGSLRFMPPVTGALWSGVKVADKFSPVCVQDLPDISNETQALRTMPKGRLDYLKRI
LPHLQNQSEDCLYLNIYAPAQGSFRSFLKRYTEKKYC
>generic|BTA016716.1|
MGKHKNRNRFKAPRHAAISRRVAELGYESTETTPTNFKTVIENVESKLQLPSSSDKICGL
QILSNVLDEPGILKEIIETKITKLIAPCLVDSHPSLRNVAAATLRILSDHGDICDALIEQ
DIMTPVVAFIHKFAEDVKPEKKDQKVSENSDTFNHVINLLWNLCESSSVAVKYFNSEKLL
AILTRFLNPNDYRPELVISVAQCLLTASEENQNALNILENEVGVIKGLINIKSEEPASIL
LRTLAAGLMYNIVLKEKSGSQTELVVHILSLLSTTLVTDVRSLVHELTSEIPVEGNSSSE
ECTKINSVENILDAQLVAIEVLTNIFTCEDEESMEEDSEDSFSDSDVSEAGEIFTPCVSF
PTIVQEAVSSVELVPRLLSKLEPPAENVCGILSSNKDSQRLLVKFKLLQTRSLFCFHNLV
SGLDVQCLGGADKLFELWTSISQEVLKSFEVQGEEFLEAASSAMRAIILKLAAEKYSSSI
KLDQSDLEILFSATKKCPYDSIRAILIRNIGTFGTFFINSEQESVLDAVGTFLLEMCNSS
KEVWIIAEAVDALMDLYAEDETDASAARINLVQRLQIGAPVLKTMIRSQKGKLGDHLPLV
STVQSNLGRFIKYKGKRINKLNGC
>generic|BTA016717.1|
MPVLPCKTCPKEESLKILELKHSQEANGVNHTCFALLKRECISVHVGQAGVQIGNACWEL
YCLEHGIQPDGQMPSDKTIGSGDDSFNTFFSETGAGKHVPRAVFVDLEPTVVDEVRTGTY
RQLFHPEQLITGKEDAANNYARGHYTIGKEIVDIVLDRIRRLADQCTGLQGFLIFHSFGG
GTGSGFTSLLMERLSVDYGKKSKLEFAIYPAPQVSTAVVEPYNSILTTHTTLEHSDCAFM
VDNEAIYDICRRNLDIERPTYTNLNRLIGQIVSSITASLRFDGALNVDLTEFQTNLVPYP
RIHFPLVTYAPVISAEKAYHEQLSVAEITNACFEPANQMVKCDPRHGKYMACCMLYRGDV
VPKDVNAAIATIKTKRTIQFVDWCPTGFKVGINYQPPTVVPGGDLAKVQRAVCMLSNTTA
IAEAWARLDHKFDLMYAKRAFVHWYVGEGMEEGEFSEAREDLAALEKDYEEVGMDSVEGE
GEGAEEY
>generic|BTA016718.1|
MPVLPCKTCPKEESLKILELKLSQEANGVNHTCFALLKRECISVHVGQAGVQIGNACWEL
YCLEHGIQPDGQMPSDKTIGSGDDSFNTFFSETGAGKHVPRAVFVDLEPTVVDEVRTGTY
RQLFHPEQLITGKEDAANNYARGHYTIGKEIVDIVLDRIRRLADQCTGLQGFLIFHSFGG
GTGSGFTSLLMERLSVDYGKKSKLEFAIYPAPQVSTAVVEPYNSILTTHTTLEHSDCAFM
VDNEAIYDICRRNLDIERPTYTNLNRLIGQIVSSITASLRFDGALNVDLTEFQTNLVPYP
RIHFPLVTYAPVISAEKAYHEQLSVAEITNACFEPANQMVKCDPRHGKYMACCMLYRGDV
VPKDVNAAIATIKTKRTIQFVDWCPTGFKVGINYQPPTVVPGGDLAKVQRAVCMLSNTTA
IAEAWARLDHKFDLMYAKRAFVHWYVGEGMEEGEFSEAREDLAALEKDYEEVGMDSVEGE
GEGAEEY
>generic|BTA016719.1|
MRGFHLNPLKRKGKSKEKPKKVKDATHTIPKEDFVINLKDYDSVINQVAATLQDSDRFHT
FTEPPVTLDSSSIFQSSFDDKDLLINLISLDPVFDRLDKEFGLDDLELGEPLPSWPPPVG
VQPPTPGASAMRDDTLSRQDGSLMAPRIHDVIQQKISPKEVAVEAEITPCPILSPSSMHE
PPESPFSPPATGPFQFAVEAEIHFVPVSPPQDASAAAGEAPQPSVMEGEAQSMQAEAVAP
DGERIFAVPEPGIQIIPESEIHAAPEAEIHLGTEQPEISAVPEPLQQLPEEDIYVFPAER
QGEPERRPTGPEIPLSSREAVAGDQEQVKKDKGRRKRFLARPQIPNRVLRKRYEELPNKP
RSTPIRTYNVCSPDGGFDPLEDILNDSDIDYQEDVLQLSPNAPRLPRVSFEATILRFEEA
ENRRKSRLAGQVQPGPVVPDLDLNISPPKIPVPEEQDIPGPVVPDLDLNISPPKIPVPEE
QDIPQEQEQYIPQRESPLAERPVPVYPSQAPVLQEQMEVPELDDAILIGGGAETIHPQRS
STPEKEVGSKRKASETEGTKRKRAPVDRLPERPDEVPQPDIPSDVRVYTSTKPVLNELDL
SSLRLDPASPRPTKQILLDYLENLWAVTDAGIPFEAICKPAPADAPKPVNSYPKSDDVCL
RSAAARTFTILMEMQRENLVHLEQSAPGKIVILSPHQS
>generic|BTA016720.1|
MDTSVSCVLCGAVDRLWRCAKCKSVFYCSKKHQTQDWKNHKANCVSHAEHVNSSKKAEIS
ENNAGNVHSNSVTSVSTTTVLSSIEVNDSQKSSRSSKSLTSKVISTSPESSSDKSILKPR
AEPGNIKLKDNDASEHKSNNLKCAKSNFADVPLDAELYQKSNLVLKNFSEVKLDSSTAMP
PYLHREDDVAQQTLMEEICRNVIADMDAYGVCVVDNFLGATRGMAVLEEVIGMYQTGIFK
DGQLVSNKARNDLRTIRGDQITWIDGTEESCHNIGMLISRVDSIIIRANQLPNNGKMGNY
TINGRTKAMVACYPGHGSHYVKHVDNPNRDGRCITAIYYLNRDWDIQHNGGLLRIFPEGW
SHQVADIEPLFDRILFFWSDRRNPHEVQPAFKTRRYEWCRAELAVLEGAQSLSTSQTN
>generic|BTA016721.2|
MAKSFEIPLGNFQLGNIVYECKVLHEQPNISLRDLCNLLENFKCSEFYSLLVCFDENVLL
TDHSFVQLKNIEFPVTSDEVVSLLIQIISNLSLNSFKMLSQKIPVFLLEFFFFNQDQSVQ
RPMNLINQCVFDPLQRDKTTSFQILCFENLPDLSQHSYPGYVSSSTVKAILQNWIAAINV
SRSKCILSFNYESNTIMSDDQHFLLEEPDNLVSNIRHKAPTVVCKIENYELEALVDSGAD
ATCIDQAFFENVKNLTKFKFPTLPSSALFIRGATGVKSRNITCQVYINFQFGDHIFPKSV
CVVPKLNVNLILGIDFLKENRALLDCYRKCLILGEGDIKVPWVSTAPMNINSISMSEQPS
NVYIFTDSHGHDLSDLLSLRLSNVNVQVKCKPGALFHVVIQDLSVLANELKPSDLIIIIG
GTNNIEPAASKPHLKTALNLATLKQLNCKVLLFEIFPRYDGSNCDKLIKDLNLHMKEQLQ
GTHCTLIRSSSLFSRNDFTQHGLHLNINGKCKLADFIAEKISKSINKPTNNPHFNNPHIN
RIQISYDEPNEIIDNLDLDVKGLEVNIVSSTSSKLTDAQIVDHLSNLHATPEQTRIFHNL
ITENRNVFSEIPGKCNKYTAEFVTIPHEIYNRKSWPVCLSDRLRIRNAIQHWLDIGILED
SSSPYSSPIIPVFKKDGDTRLCLDARQLNKVIVADAESPVSIESLMARFPNPNFVSVLDF
TSSFLQIELDEKSRDLTSFVFEGRNLRYTRVPFGTRVSMQHLLKAERKVFGPEVDDFTLQ
YVDELLVVSETFELHIMHLGIIFQKTYEADMTFRFKKCQFIPLEVHFVGFVWTRKGFSID
PDKIRAIQEFPTPTSVKHLQSFLGLVNAYRKFTKHHSTLITPLLHLLEKNSTWNWGETEQ
QAIQQIKQQFIHNVMLAYPDTKKPYYLNTDSSVCAVAGELFQYDDNNDRRPISYYSRTTS
QSEKHYTSTELELLAIVACCVKFRQYILGFVVNVLTDHQALAFLKNSILSTGRLTRWALY
LQQFDLQVQHIKGKDNVIADILSRYPPELHLLPQHNLEINVNAYKLIISPKEIKDFSDIQ
KLQLADTLIENVYLKVLNDVKFPGRKFYTLHKDVLFFKSAKDVTWRIYVPKTLENHFIET
THLELGHAGIFKTYQHAKRFAFFKDMYKKIKHLVSICLECQTCKVSNQQFRAPLMPILAS
NILDLVSVDLYGPLPTSKGNFSFIFVILDVFSKYVKLYPIRCAKGPVVTRVMLEKYLPEI
GKPKVVLADRGPCFKSNHWENKLKENDIIPTHSSVYNPASNPVERYMRNLGNSFRIYCKN
HHSTWIEYVEFFEKCMNHAVHESTGITPIEIMKGQNPQHFLSELIEYPLTVNINEFKPRL
TIIAENLHKRAAKRKALHDKKFPSHNFTINDKVLVKSHHLSNAAYGEIKKFFALYEGPYV
IQKSVNDNAFQLVSEGPKPQVIGVFNAAQMKPFKC
>generic|BTA016722.1|
MTATSTGSASDTAGSSPKDYKEEEEEKEKDEKLFECNICLDTPKDAVVSMCGHLFCWPCL
HQWLETRPTRQLCPVCKAAISKEKVIPLYGRGSGKQEDPRNKVPPRPPSQRAEPEPMGGF
PGFGFGEGGFHLSFGIGAFPFGFFTSSFNFGDQRPAASFISALFLCFPSNLDEDSNMAYV
RPSHAKNHDTSSSKQSTLPEHNRSTGFPPTQIVIQFAADIKPLTIKWVLQKIRGLRREGG
AECLVRRHPFSENEAELFVHVAATCNLLLEVAEELEIRKRDKRGILRHFVVKELEEFLLY
DGPVEDIFTSAEKQSIVRYELENIRALAEESYLPGYPHLKFYEGQSIISALLHWGLIVQV
FPLHDEENVRKLGTQWYLAPFGHQPFNEIKLYFGESVALYFHFLGFYTTALVLPMVFGFY
QLLLSPEMLAFFCVFNVLWATGFLEMWRRKCSELAYQWGTISLTSLDDEPRPNFQGQMAI
DHITGRFQPQYPRWKTNAKMYCVSFPLVILCMCGAFIVMLVSFWCEESVRYMNHSHPLAI
YVPSTIYAALVYIMNKYYRTLANFLTEWENHRTQAQFDRHRVTKLVLFEFVNNFMSLFYV
AFYMKDLELLRTQLATMLIIFQAINNVQESILPFAFRCYWLKFGNLVKFKRKQKLKRSVH
EDYVNLLNPKGGDEGNEDLDIHINLDIPELEPEDSRIDQARRESSMDPYEGTYDDYLELF
IQFGYVTLFAAVYPMAAFWAVVNNLFEIRSDAFKLCRIYQRPLSRRVKDIGAWQRAFEVL
CTISVMTNCALLYISPSMSNWRSSLSSFEWCLVCIGLEHLLFAIRQVMSLVIPDKPQWVR
EALAKFNFQSRQALKNQVKDFSVHLLNLY
>generic|BTA016723.1|
MEGMEVTTDPAANSVPVKQIVVENKNGLDSSVHIDEMTSQDYYFDSYAHFGIHEEMLKDE
VRTLTYRNSMLHNKHLFKDKIVLDVGCGTGILSMFAAKAGAARVFGIECSNIVEYAKKIV
EDNHLSNVVTILKGKVEEIELPDGIEKVDIIISEWMGYSLFYESMLDTVIFARDKWLQPN
GLLFPDRATLFITAIEDRQYKDDKIAWWDDVYGFDMSSIRKVAISEPLVDVVDPKQENMY
IEKKYDSFGKEISEFLPVKVTVYYETMCPDSRNFFVNQLLPTYEEIPQLITLDLVPYGKA
STTKHGDKYEFSCQHGEGECYGNKLHACAINAITNQPVLLKVLTCMISKSFSPDDSVGTV
VALEQYCRDTQNYCPPGPPGPQGPQGLPGQRGNEGPKGDKGDHGLQGEPGIRGPPGSPGE
PGPRGPKGEMGSPGIPGDIGPPGPIGPPGPRGITGPRGKPGRPGTNGIPGTPGVNAWLSP
VNGSNELLIPPAIVGSSPLLFSGPIIVHERDNVSLLCAATGTPRPTIQWRRLDKSTVDLG
RWKDSAVNGNVIKIPMITRADMGVYQCIADNGIPPSANQTFTLEVYFQPMIKITKPLGVM
NGSSLILECEVQAYPEPVRYWEKGDGKLISESSGKYRFLILEINKYTSLMQLNITKFNAT
DAGFYNCVAKNEVGIQSGSLSAFEIDPRLPTSSGGKVYGELAPQKVGLEDFCPQVEPCPQ
CPDVKESKCKESIYSIYNLLGHKELEIWNLGNNTYPKLTNRSLDCQVYAVGKPVFHRFTN
SDFGSWMRDLNPKNEMSSEKYWVTKENDHNYLYEFSNKTYYTKDKTTKKYRLLNPFMGHE
HIIHNGSFYYHERNNPRVIRLDLTTETFIAAKLPFLVINQSNYLYQRKDLFLDFSVDENG
LWVVYGLPGPNNTAVLKMDPYSLDIEYAWNISLKHQKVGDTFIVCGVLYAVDSASDRNTN
IRFSLDLYKSTLLEVSLPFTNPFRNTTMISYNHKSKELYTWDKGNQLTYPIRYHEIGYNI
SKEEKEPESNLVNRTDVEINTE
>generic|BTA016724.2|
DDPPFLPVGTEVSAKYRGAFCEAKISKVVRSVKYKVVGKSGTGATFVPEERIRGNIRLGG
FVEVKNDKSQYIECSIVKIKDLSQYTVVFNDGDIATLRRTALCLKSGRHFAESETLDQLP
LTHPEHFSTPVISSSSASNAARRGRRNRMDDESDDEELVTSKTKQSKSKQEKEADIGKVV
CVELSDNRKKLSRDNWFPGLIVSPTAQNTAVKIQVKNEYLIRSFKDGRYYTVPKKETQEF
TRDIANRVENASLKTAVEKALLFLDKDELPPHWDRELLFGLGDPGSSDSDNGFESDSSDD
EPREEKDHFVAQLYKFMDDRGTPINKGPQVNFKDVDLYKLFKVVHKLGGYNRVTNHNQWK
LVSLKLGFSQTGATPNHVKSTYKKYLHSFEDFYRKLGCTLLSNPRSNRSRSRSGRSLIRD
KDRSTPIQRDKSNEDKDSKDDSSSDRKDEDSDDKERDIDSKLIRDTQSSTKSSIKVKEEK
SEKSKEEKGKSELETKVTDEESRKEDKKIRASKNVEEKPAKTSEKFETDSKVSKKDASKL
SKDDKDLLEVKESKTFKTDRDSRMSKKLSALEESVEKKPKSLLGKVLMKRKNPKSAGKGT
VKDPLSTLQNTRQKRTLKENLKAFAKKLKFTKSGHQDIAKILEEESDGTLSAGQSQKASD
SDTSSKSTRSKQKDDTVPVSKSRKMSLSLSAGTSGAPSMLEQTSSEKKTSGVTLAQFESG
SNSSSSGSVKNKRMEDDAESSVAAMSSSSQNLSSTSESAKRKIGKKKKEEEKTGTTSARD
DLKAAPAFKTVSIGDKLKVYYGPSTQDSKKVTYEAKVLNIKENRNASPDEPSKLYLVHYT
GWNTRYDEWIPLTRIADNLTGPADGSENSGTDTAPPKNSNESKGPPPGLSKSTTKLASST
SLSGRNKSPGNSVRPPSSRIMAKKSRTRKISSQNTDGSDSDNDFPDLEDSATRTDDSDDE
IDLQNISELSASSLTGSEITTRSQRDKRGKISDLGKDSDNSNDSKKKDTTPRPTKKPILK
RKNSDPAMKTGKWNKEEDEEVEETEDWTMESRKKIRSKAEEENTISSSGSLRKKKLSKET
SKDEDMDQSGDNSSAKKKISTRSNKDSSFDDSSLLDTSNKTPGSSGKKVTRSSVIKRSPR
CKSALYVDEIDEDADVEDDDDENEVEVMPKKAESHAAVVPDKKPSPEKDSAKKVSKSKAS
TNDVKEESIDKKKSKPDEDPVKKESAPTPTENIYQRRYSGRRSTHLKNKQIREAEDKADS
KVSPRGREYDLAAIRSELKGLSKASQDLESDNLAKDGDDKTPLDDKHNLESSIEDEKYLS
SEQISNLLTDTPKKGTSSTEPLSSLKKSVSSVDSSKKPISDVTQNSIPVIDTTVKKQVST
DLGLKKSSESTPKPAVSAETTSQKLEFPQKKAITSEAASKKIIPPESGPKKSISPSEATK
KSVVAQETIPRKSGADLSKKKSLDSGMKKVEPATPNRFAVSEQPSSDLDDIYEFKESDPF
EFTECRSKSGSSDEKNPSKLTPRRPIAPGISAASSSPKVDNLDSRSTLSTPSATPKKKPF
SDLSSPPPLVSFSSEAPSVVSVTTSTKRKFEDPGTQDSTKEMKKKRSPFVATVQSDTLSS
EKVTEVSKIDAVKSALFGGLIDSSDKSKTVVDTIIKSEVDKLESNRPTSDNVDQPEKSET
KAIVENEKSSSVDSKAYNVIIRPNLKTFSKQAAYKYPPPLVPSKSAFSAISEDKLDDNKS
PAVPETDSKVTTFDSSRIKLSPVLFSSPAKGSDVESDDIKPFLFETPKTSEKLKESSKGS
INGLSEIKSVEVITEIKEEMPTLSATVKESITKSGISKYDEDSKVKDVARKDYSKRKPVL
SKEFINEDSSSSDSSNDFTALLTKKASKGPSNRDRSFIFDSSTSSNDDDNNADDDNDDDN
NDDEDDDGNLQINLEVSSQEDIKKAIIGEDNIDDDNDADDDDDGDEEDDDDDDDDDDDDD
DDCFVSRKEKKPLSAKNQELRKDEMDGLKDHTDAKSNPSKEVDFSDDKTSAKEEKGMKDN
VSFDKNEASDENDFIDNELLCEEIIPKSPPPAGAHVDSGPSKLASSKSTSKSKEMPFASA
LSSNCSYSGADKMYSSSKNLSMFPPKTIKTLQPSSSKFRSSALTNNDRKETSSNAESNEG
SKVMLMDITPPMTPENCLSPVSNSPTDDQSNSSPAHTQDDIYKSTTTGHKTVDYNDDSSS
ILDIKSGSKKGHDSSAGTSRKRRRSETEGGPSSKIPYSSFDSTRKKVRTNQQSPSACGSD
SDDGSEQGTSTLGSSPSNSSITKASKNNFFVELDPELDGTQRIAILQQKLQDLRKTYMNL
KQELACIDRRRKKICRREREGKI
>generic|BTA016725.1|
MGSLDGAVITGFICRLCSKLSRLVIHIYGEQGVTLQLDKKINTYLPISVKFSDPLPKTVC
VACVQKLEIHHQLVKRFHAAREHFMESAMNSIRNRSSTSTSCDQSLRCRNSNLNPTSNSS
GAEQVTHEYSQADL
>generic|BTA016726.1|
MERLEEGARHRRRLGCTRLPPTHPRKKPPPPVTIVTPQNNNDTTLSDLNQPLDQGTLPAP
APAAPALAANDPQQRIQIYIDENDEPQFAVSMEALQSPEAADLKLDDAKIEDMIGIKTDT
FFSANSLGYEEEDYTASIMAIEDVGPNATLPEDELTNLLFNSNGWDESQLEYLDSLLDSL

>generic|BTA016727.1|
MEEERQMCKSQRTEGWTFTGKVEKPSVKVTDSFQTFMLLWYLSFLPFGTQLFAQNDNVNI
KIN
>generic|BTA016728.1|
MGSLDGAVITGFICRLCSKLSRLVIHIYGEQGVTLQLDKKINTYLPISVKFSDPLPKTVC
VACVQKLEIHHQLVKRFHAAREHFMESAMNSIRNRSSTSTSCDQSLRCRNSNLNPTSNSS
GAEQVTHEYSQADL
>generic|BTA016729.1|
MTVPDKLFGHDVEHDVTKHGAISLVKTGGCYRLRKKMMDKLKGLLSVAVNPRGEFKTKSF
QSLTNLFISPAGYFACKVGMSSISFEKVCDIRSGEFVFSLRCVEKLNGSH
>generic|BTA016730.1|
MEALQSPEAADLKLDDAKIEDMIGIKTDTFFSANSLGYEEEDYTASIMAIEDVGPNATLP
EDELTNLLFNSNGWDESQLEYLDSLLDSL
>generic|BTA016731.1|
MGIFKDEPKCRLCEVEEETAEHIIFDCEALEKKRQDIRGDNSWDDCLAPEGSWRLTMPVG
QPLKMEDVAPDLTSLNWLQNLNIMNVASLPTPPSSPLSPPRHTKVLPKKVTPSLCLNLSP
STAEDYRNNGDSKPPFSYATLICMAMRANNNKMSLSSIYSWIKDNFKYYRNADPSWQNSI
RHNLSLNKCFLKVPRTKDEPGKGGFWRLDMERLEEGARHRRRLGCTRLPPTHPRKKPPPP
VTIVTPQNNNDTTLSDLNQPLDQGTLPAPAPAAFSFVLKHQ
>generic|BTA016732.1|
MEFLKYAITIFLFVTRVYTRRVDKWSTAVPNQPKYQVLSDCSPCMTYCNHYIATSYEYCA
NYYCWDVCHPTEDPELWPDDLKATTKPSA
>generic|BTA016733.1|
MGSSEATSDVPLNKPLADSDPELFKLIQNERNRQLKGLEMIASENITSLAVQQCLGSCLT
NKYSEGMPNVRYYGGNEFIDEIEILCQERCLKAFRLDPNEWGVNVQPYSGSPANMAVYTA
LLKPHDRIMGLDLPDGGHLTHGFMTQKKRISATAVYFESMPYKVSPTTGLIDYDRLAENA
KLFKPKMIIAGISCYSRCLDYKRFREICNENGAYLFADMAHVSGLVAAGVIPSPFEFSDV
VATTTHKTLRGPRAGIIFYRKTPHPSTKHEGKFDLETKINEAVFPGLQGGPHNNAIAGIA
TAMHQASTPEFKYYQTQVIENARHLGVCLTNLNYKIVTGGTDVHLILVDLSPKKVSGSKA
ELILEEIGIACNKNTVPGDKSAMNPSGIRLGTPALTTRGMQKEDMEKVANFIHEGVQLAL
EIQKVSGPKIVDFKKLVKEDADTRKKISELRSRVEDFAVKFPLPGNPDY
>generic|BTA016734.1|
DENEMESLSVVWYLGAFGGLVTFFLIIVCSEFCFGNAMYRRHNPNEYINRVNVYADAYFP
QTPPPPYHLFAPPTYTDTLQRKFNNGKLSIEKNDTFKKESLDNSQIYIVPVHQSKMPYPP
PSYTA
>generic|BTA016735.1|
MGNSDTKLNFRKAVIQLTSKTQPIDAADNNFWDQFWSENVTNIQDVFTLVPAGEIRALRE
EAPSNLATLCYKAVEKLVKAVDNSCRTQHEQQTVLNCARLLTRVLPYIFEDPDWKGFFWS
SLPGKGESGEEQSMPLAQSLLNAVCDLLFCPDFTVAANKKSGPDRAEDLQAIDSCEYIWE
KGVGFAQSPPRTPSFETARTELLKLVLTCFSETMYHPPADISTAPNKWVRYLTSPDNRHA
LPLFTSLLNVVCGYNPVGLGLPYNHLLFSDTTEPMVDTALQILIVALDHDTVQNDENATQ
DNLFINYLSRIHRDEDFSFILKGLTRLLNNPLVQTYLPNSTKKVQFHQELLVFFWKLCDY
NKKFLYFVLKSSDMLDVLVPILFHLNDSRADQSRVGLMHIGVFILLLLSGERNFGVRLNK
PYTATIPMDIPVFTGTHADLLITVFHKIITTGHQRLQPLFDCLLTILVNVSPYLKTLSMV
ASTKLLHLLEAFSTPWFLFSSPTNHHLVFFLLEIFNNIIQYQFDGNSNLVYTIIRKRQVF
HSLANLPCDYSTISKSLSKRSRRHVPMPSSYDSNTESPSMEGSRPALPAEPGTLKATLPD
TPGIEKMTERESAHPGNHNIPVELLAEISINGHDSEKDSGTVTNANTSVESSPSQEKPTS
VSESFSSPQITCKTVPTSSISSPVVHKSASVHSLNNKTEWIATSDWVKSWKDKLPLQTIM
RLLQVLVPQVEKICIDKGLTDESEILKFLQHGTLVGLLPVPHPILIRKYQANPGTTTWFR
TYMWGVIYLRNVNPPIWYETDVKLFEIQRI
>generic|BTA016736.1|
MDPVEPLIVTIKDEPSSPEEIVFQNEEYSHDPVNENNTAADASSPYFRVEPGETHKRTAE
ATTFSPHKLPKFESETFGAGPSRVEFSNDTSDTGIYPTTKNYSADPEVEDKKEGNKTSSS
EASWPSDETGDESEEEVEDVKNSAEAVTLTTDGSFFKLVANECTDTSIVALCVMCQPTYV
RVNGSPESTERFRAHLLLSHGKYVLGQYDRYISKHLSKETSDSEGQKKQLQEAFDTHIAQ
FILHSLVPLEIVENPFFNTIFKFLNVSERGLSVPSKQALERRIVSFYKRNLRFIKEELEK
TQHVCISTDIWRCGRTSYFGVAVHFLNEQMQRESAVIACEKFTGKHSYDNEASWPSDETG
DESEEEVEDVKNSAEAVTLTTDGSFFKLVANECTDTSIVALCVMCQPTYVRVNGSPESTE
RFRAHLLLSHGKYVLGQYDRYISKHLSKETSDSEGQKKQLQEAFDTHIAQFILHSLVPLE
IVENPFFNTIFKFLNVSERGLSVPSKQALERRIVSFYKRNLRFIKEELEKTQHVCISTDI
WRCGRTSYFGVAVHFLNEQMQRESAVIACEKFTGKHSYDKLSEWLAETQGLYGLTNSQIV
ASMTNSGFNYAEAFQKLGVDPGSIKFEGRDDGDTESDEAHLEELQFVDINEIIKKGQLFL
PNRSSCAAQTLILCASIDFVTCLQQYPILKQVHDRVMNKCNTLWQAAGKVKNEKTFQNIL
DFAVRERQAPRNLHSVTYASMILMKALSKITTIEYMETVHPVSFVE
>generic|BTA016737.1|
HEFTHREKTERCRQCNRSFESLDLLKEHRITEHTNGKKWVCKTCGLAYDKELSYRDHVNK
IHLGKRKRYKCEICNKLLSNRTCYDTHMRTHSGEKPFSCKTCGNSYCDKYSMAKHEKQVH
GTQVEFTCPLCRKTYHRSCLLSEHIKWTHATNLEIELSNYKCTMCHEALLDIECYIQHIL
NHASKKMKKVPVNGKQS
>generic|BTA016738.2|
MAEKLRFNVCVCLGQALRYDLAIISKLKLSVNKNDNQAAVRVSNIIKLRKGRHINAQKSV
NDGALEATLSKLKMSPSHVKNKSLNDWKVIVTVKNLLMRLSNEKMLPLKNDWYLMLQKFP
KLTGVTQIKFKGSDSLESAASLGNPALKSAQQSEITKTKAAVPAAVAPAEDVDKSRLPNV
FHGLTQRLASSPSATTVPAWVTDSKTKLMKKFPKLTGVTQIKFKGSDSLESAASLGNPAL
KSAQQSEITKTKAAVPAAVAPAEDVDKSRLPNVFHGLTQRLASSPSATTVPAWVTDSKTK
LMKERTVMRTKHIITSISSAVTIQSRVKRLEDLIDHLREYPDAQIVAAESGAISLLLQLQ
RRMKDDVSQAILRESLALVGYSPPLPKKGIRILCIDGGGIRGLVVIEILKELERLSGQKV
HKLFDYICGVSTGAIILSLMGPPTGKSLSEISDLYKEMSIQLFKQNSLRGMSNLVMTHGY
YDSTFFEKLLKDYAGEFMLTQTNRDPNCPKLASISAVVNKKQLVPHIFRNYSLPHSKKSK
YVGGNNYRIWEAVRASGAAPTVFAEFPLGEFLHQDGGIMVNNPTAVAIHEASLLWPDSEI
QCVVSCGTGRLTPIKTLSDEVSGLASSSWRQKFYRILDSATDTEAVHTALEDTLPKSVYF
RFNPFLSELLAMDEIRPEKIKQLLEETGMYLQRNEDKMRSASKALLEEKTMVQNILNFLK
VQTKTLGIQK
>generic|BTA016739.1|
MFHTAILDRICIEKVTPHTGLGTRRAEHGASSPTCITTLSFQLNDEEPHPKRFEIRLEND
TAATGADDKDQNNPLQKRELFLFTIAVGTLVLANLCNMESSIGELKGVMEMLGPMLPAQL
MNRNPHGGVQEPDGGITWKGKIIEFDIEDVHVFVISPNIEQKIHIRTKRVSLNGQVIVMH
TSRLTKDFSYQKRGQGADASFWYTNLSVGRPMTPEEEEEFKQLHAQVEMERERAVKDIKS
LVENKMNEIKKRVEDKLIRAEEVVMSRLPSAVRKDIEGRMAQWKGRFSDMKNRLNNGYQV
QKKQVTDYATRTVKDITGGDFSRVAVPSRKTVTNLIKFGRKKEQKTEQEALQRNNSNSSV
NSKGLVRSVSGFFELIGKSIGTDTVNQDNSNKLSDWMSKRLFPSKDNRAGSPSRGPSRSP
SRSSPRSPARGGSQQ
>generic|BTA017160.1|
MFSHREAYPFSHYYDYEPFIRAVEKFPQLYNRKHPLYWKIRGTYEKDSTWEDVGRMCNFR
PINASDIQTVWETLRQSYTSYRLRKRENEALGKAPPTWKYAEAMSFLEPYLLHKRRKNPE
VQNANATEGQKILSEKPDTSADLRSNPGTCDKSNKPASNIYHVSSPCPCDKHRLCNHGGL
PTPSDSSVTISSVDADDTDESVSLSSFCMADADSVKGQMLELPQTQNEPPHTQDELPPTQ
DGPPPARRVKLEPSEDQTMSHGSPPTQSMTSESFATKQASEMSHVEYRPRVSPLEEVTLN
SHDVQQLGHGSTLTQRASHEPSLAQPLSQETPLIQRVSHEPSLTRSSSQRSPLFQRVSHE
PSLTQSSSQRSSQTQRVIHESSLTTQPLNQELPRIQLAQPLIRESPKIQGASRESLPVQQ
VTLESSWSEQVNSQSPSEKRKRRETTSFEGVMSSTAQQVSHESPQIGNTSLSRRKVSWEP
SPREGLRSESSPDALALFFVATEATVRRLNPVLQIQAKAKISALMTELEMQSLFPDA
>generic|BTA017161.1|
MFLSLTLNLILCAAVLLWYFIYRYQKKYDYWRDLGVPFVGKSGDIIYETRKHKSFAIQDR
YNELAPYSFGGIFQAAKPYLLVRDPELIQRILVRDFSHFTDRGIAFHEEIDPLNANLFNL
GGQRWKKIRSKLVPIFSTGKLRSMFSKTEQCVLALNRYLSDKLKNSSEFEVRELMQKLTT
QVIGTCVFGFDVDSISDEDTEFRKLERPLTPGPLKFRLRQILRSIHPRMLVWLRWKGFNK
EVEDFVMNVTREAVKNGEVNRNKRNDLIQLMANLQHEERRELQDRTTETFADPLFTDHIL
AAQLFIFFLAGYDTTATTLANCLYELALNPGIMDRLRAEVQTICDANCGKLDYDALNRMP
YMDCIINETLRKYPPVGWLDRLCVKNYTLPDASLQIKENLNILIPVYALHHDPQFFPEPH
KFDPERFNEDNRSNIIPGTFLPFGDGPRICIGKQEVSEISVRFAHNRAGKVQAPSSFGYA
T
>generic|BTA017162.1|
MRFLHAIVVLIGIISTSTAYRDLDWYECMLQYQIYPRSFKDSDGDGIGDLRGNILIKLLS
PDFIFSAVVQQRDYEYKVFFQGIVEKLDYLVDLGVDAIWIQPFYQSPMRDLGYDVSDYRS
PDPMFGSMTDLENLIKAVKERGLKLVIDFVPNHSSDEHEWFKLSQEGMAPYKDYYVWADG
RIINESYTDVPNNWNILRFWLELGVDGFRIDAPGWLMEAPHFRDEPLNPDGDKGFMALNH
VYTMFQEENFDLIHEWRMVLEEFKNKDGHTRLLSVEDFSVPQFKAKYMGNSTYLMAQMPF
NFMFEFKDYEENATNINDSIQSYLRTLPASGVPNWASESHDYTRIPTRFGAESVDAWNML
HLLLPGILNVYYGMELGLEDSFIRQDQRQDHIGRTQFDTTTRDTSRTPMPWDNTKNGGFT
IAKKPWLPIHSNYVYKNVKSQLEDPESHLNTFKRLVKLRKTNSIRHGRFDTYVLSTWVFM
YTRTLESETIAVIINLGTETEQICTNDVAQSLPAIMTVHTSSRNSDYKIGDEVTLSSTIG
RPCSELRPKSGLVLSNSNANTYSRGCSILSSCAINLVVFVTGMSLSTRIIHSII
>generic|BTA017163.1|
MRPGEEPLVVEAPILEPKEVIHEILSNVCQKQHLSEAKILAYLNAFVQFLVKLNPDLTPC
DLGLSIEEILLCMRAILVQESSTVRSAGLRVLRHLLKTKQSFFILNKVQIPILIARSVDL
LVQNHNERVQALQLVRHLLKVAPEYFPLQVARAVAAAIFPAAGDNDRLIRSCLAILCELG
LSNPDVFIACGGVKALMYSLPTQSSPQIIESMIGVLVFLMNKPVTRSKAKIDFFCFVASF
IDLKTENSQTTITSSCWCLLSLLRSWPGVLHLCNPNNRGLVSYVAALRLNQDDVRRAVLD
LTFDLLNLEQPKWTDSISVALESVNPSTFKDSYKVTEEFVTAEGKSNLPSLTKSRINLIE
THSALLLYCLLKAGLLDALIEIIIAPDPFLSIRATILLGEILHLAHFLLPPECCNLSPAL
PNLISYAVRGHPVISLPSHFGMRSMETLIVADNEVKGAMNHTQFSTPIENHKHSPTTAHE
KQPTSEVSINTSQLLMDGSLSFDPEYTNISNMRKEVIGMLRDGSQIPFLVDQFCNYNVKD
NGGLKSHAHKEYDFNLFTNYFKSESRACLHSQQRAMSAVSALTNLHNLMQKKPAPTTVYL
EHIITNVEEKSTLSLDAIAKLKCKRSSSKNRVQLALLKECDEQIRVSEVLTQKNPFSWNW
NMIQAVLKLRLNFGLDDLDHSNFIKNLIQFLKPSNKNFSRPEFFKQANLYVFSCCDLLDF
LCETESQEADLFLNDFLNDVNKYLEELINAKSVHECFFNPRQITTSSYHYYFLFLGHLSR
SIKGRTHFERLRVFDHLGKIALSINHEIYIKLVISTLDYSTDSPARQILGQVLSSPKVSA
RLYTTKYLHILLRTQLNVKENLTKWVIETLVNQLYDESKAVSIVAINALNEACDYRPYLE
KIIEIKPSLLHLGDKGLLLLIRFLSLPEGFKYLQDANFVSNELTRWANHFNFKYVRIVES
ELQEAVSQQQRDEEGRSVKHNTGSKHQIPDVFVPPHLYSQLVQHEEGFKLLLSEPGFNAL
IPILLEGKCDADDEILHLKASVWALGHFGTSTQGAKYLFDHGAVIALKKLFLNAPVYTVR
ATAYYAMSMLATNRSGVAALHSVGWECVRHGRNDQWPLVSPPPHSVFSPVLSPLSPEQGS
LEDSKSPEDNTLVGTISWNHFGRCSSSQKAATLPGSTSHHLSVLKNVHVRSPSESKADNC
EELLVLKQIYHESAERMTDGQAESDVKLQLNSVCTNPSTNSSCDSSSSKEHSMEHAQKVA
PNVSSSHLESFRSLKSSVPHLTFDQIKSSRRVHHQNILGYNTLKLLNWHRRPHLISPSST
TAAVELFSIQDLKQMSPLVRPKLSSKHTPKIILESDEFYPLNKIDSLPAVSYPSSSVNLP
FHFSDGPLAFYRMLGKCFGRELEERKGAKVGKVGYFQQCNFGRECDSQN
>generic|BTA017164.1|
MGSNGRPNLGATFIRPDGSELALAMEGRCTGKSETPEVVRWFLLRSCSGNLVCSPGSGTN
ARQSSPYGAIKVCGAVLWCFRSAGGRPVRRHAAMRWYGLLGSDEYDFGPGLNEKSWAFVQ
AERLWTSGPRPLLDIGWGTHCCQDKRVILTGVVY
>generic|BTA017165.1|
MLVTLEPRNVRRPSPPNSQPPEPLSTLAPLNHVKPCLLSQFKAKSEKDDGTNWSSGESEE
DKILSCEPRPRDKEARKQHDKSSCLLCVNKSNVKATRVRKVSSSSFHRIRTETESSYGVI
GDEESPILLPWQQKTTGLLDNPGLETSNSGSSNEGNSSSARQSILADKSLSSCSGARKHL
LKLIEQLFNPILYKACKQGLLHLKQLCQDLFQDICVYSDICALMSMSPYRAPARRLVQEL
FLDTHFNELFEEAALVLANNKIEPAEECPPTNAISFMLCSQGSDGESTDSPLIQVTDKKS
RHSIENRKTNLDNNNSELEVILELDPFSEVTRKSSSGNKNFERVSNDVKP
>generic|BTA017166.1|
MGRDPYGHPLNPALTTTTTLQQLVLRLNIAKVTTEAGLNYLSRFSHLVIPEPDNPLYLPE
LKALKFSQCTISISIYFARSGQVLAKARKSSQQGHLLGRNLTAEEKQVYMVVFTTV
>generic|BTA017167.1|
MVYILLCVIAVISLLGGSQAYKELDWWQTSLIYQVYPLSFKDSDGDGYGDLNGIYQKLDY
VKEIGVDVIWIQPFYKSPMLDNGYDVADYKSVGPLFGTIEDFKKLLKGVHDRGMKLIMDF
VPNHSSDQCEWFKLSLKGIEPYKDFYVYRDAKKLNDTHSTYPNNWRSIFGGPAWTWREER
KQYSFNQFSSKQPDLNYYSPHLRREMTNVLRYWMDMGVDGFRIDATKHLVEADHFRDEPV
LPGVQTVNDYYTLNHTYTVNQPGSYELVKSWSALLKEYSQKDGQTRLVAVEDYNKPETLM
RYFGDETHPGAHIPFNFLPLLFFSFKSNSTVIEKVIRAWTDVFPEGYYNWVLENHDNPRM
STKFNPESVDMLNAFILLLPGVATIYYGSELGLEDIKTRPDQRRDPQNAGGRTGPTVTRD
ASRGPMLWDDTTNAGFTTAKKPWLPVNPNYYRKNVKNQKENPISHLNVFKRLTKLRKTPV
IQHGDFHTFMHGDWVYIFTRSLETETVAVLMNLGSETEEVCAKNSASTLPDTMFVYTSSI
QSGIQEGSKVSTRNVDGTGCPRLRPFSTLVLNTSQGTAATYSIFAMFLTLFTRYIW
>generic|BTA017168.3|
MEVFLGALTRIHASSTFSAHGRPLANQLARILPFIGTSPPNYPKLARTTFNFTNGKFQPI
RRNHVRPSSSSPSTPVTLSSIRALKARRERIAMLTTYDAIFAEAASQAGVEVLLIGDTLG
MVLQGHDSTLPVTVEDIAYHTACVRRGNKGAMIVADLPFISYATVEQALGNARRLMQSGA
HMVKLEGGTWVTETVRRLTENGVPVCVHMGMTPQSVNVFGGFKVQGRDPARAKELKDAAL
KVEAAGAAMIVLECVPWDLAEEITRAAGVPVIGIGAGPGTDGQVLVLHDMLGLPLRGFIP
SFVRNFLTGTSIQAALRAYVEAVKDNSYPAPKRKDPQLRTLGTVNDVRAVVTAARRDGRR
VALVPTMGGLHAGHIAMVNTARKVSDFVVTSVFVNPLQFGADEDLQRYPRTLEEDERLLA
DAGCDVLFAPSVEEMYPEGMEAVTRVVVPGVSEGLCGAQRPGHFDGVTTVVTKLLNMVQP
DLAVFGEKDYQQLVVVRKLVRDLNLPVEIIAQPTVREPDGLAMSSRNRFLDKSQSPCLFD
TLRRLASGISSGAQPGALIAKAVEDLEADGVRVDYLELRRQDTLLPAQPEDRALVLLIAV
RVGTTRLIDCYPFERSGYA
>generic|BTA017169.1|
MLDSEGFSDDGNDLILSALEVCKKTVKLSGDAVFYVLSINSNFPAHIFIKNLGANMIRTV
FSTHHGLLKYSIVGNLPKNLIIFVNDLDEIPSLIIDSASNSGATIDRISNNASQNLPRSK
HYCIRNELYEKALSNTEKTCDIELHISDAELDDEVVLTDVVFQHTKGLYANSVWNSNNYI
IFMLPASFRGRNTSSTYMQYEGYRLKFLLKFFWRFFRGSRTIICCLQICYSYDPFMNRIE
QIDATSEYYFIFSPNLDGHMFNVGYVNGEDVFTHSGDVGTGSMSVVSMVADDIQKECQCQ
IFMYTRYRNGRATEAYTDYIQDSQRTNLDMLIFDGTLAPSVDFTMFDFSTSFQSCSYCIA
TPHSDLVPPSFLPFKCFSPQTWAVILAVVSLFYGALYAFHRFQWTLFGRFYSDSERHAFE
HTSVLLYLYSHLIVGRPPRLLLGRFITGKTLFLLVSLFVLIIVTVFQNKMTTLLATQVRY
PEIESLEDLKDSDLFLQTSNTELSSDLLRDYPFYESLREKLSDGYFHYDGALHEYEKETI
FDAMINGSRPLESPFSKKMVEVRSNLRSMLDSDAFMLTVSKDYRASGWVQAGETVAPGVF
RDLHLVEECFLTYPMTLQVQKNSFISDLFVRKILAYTEMGIVQKVLAEMAYTWNMWFYDF
YGKEGDFNALNSEVKAFTMQNLQPAFVSLILGWLLSGIIFVVELTVDILKGNTTSNFILR
IEKLIRPSSLWA
>generic|BTA017170.1|
MNPILVNCLSPSDKTNLNKNSMMTHSQEKIECSSKVAERIRNSQCVCALSSRKFQSQKKS
KRHISHRKDRPFSCDECAVKFISKTNLRKHVERIHPGAKVPERPVACDQCSSKFKSRCAL
KSHFLRIHSDVRPFTCDRCSSKFKSNYELKRHIKYAHNDLLLACGQCSGMFQSNEDLRIH
MLRNHTNERTFACSQCSKKFYLNCILERHVMRIHSGYQPFTYD
>generic|BTA017171.1|
MKRKGDISGYNGSFYRFIRIPAIICFVHGTFPFKNVFSHRGEDIRFAYLSLHFAWGYVLY
TVASVISMYCISARPQFIYMGVIYLVRTWIYFISSQVCNRFFIEFIRKSEQVEYKFWKYR
KIRFDFDKRKYEYSYYACLAACYAFNIATQAMSIFAFSKRFSMNYALLVSVSVIYTMPRL
LSPLLFIVTLHILKLRFLAVDSELARSLESNEPIRESDIEVLRLLYGELCVCADLLLDWC
SLRILICLGFLTLETILISYRCTVVFGRFSLTGDLPNTLACIGLIYAISSSSELLLASIL
ESRVWTLEPVPEPKPEFLDHRNQNRNRNPSFWTNGTRTGTGSENPPGSQPWSRLLKTSTR
KSTINSIRF
>generic|BTA017172.1|
MCDIKVVNPAVLKSIESFMSDSAYREALENSTNYNTRICIERRLRMPFLDSQTGVAQNHC
NLFMSQRQRMPGLREGQIYTYPSKPWRKKRRQYLMNFISSRRKDNDSDSNDMHTISTVEN
PAIVSNEDSKDSSSKDETTAKVAESSWYYDEMDMHDLDGFDEPDADSDMDYEEPSKRRKG
KSRSKPASRQSPAVDSPSRRGPSGGGSRSSAAAGRGRRKNMAYADLTDTDKPFSCDLCGA
RYKTRPGLTYHYTHSHKEGRVCTVQGDEDASQEGPPSSPANKDKSPAVPTASGAVSPASM
TPPQAGAGASTNSASANLAPPAQAGISAEQGPGWGKFQDSYLTFLNAPEWLTSLMRHDSS
ILSSQFSSIVLNQSWLVESSSRPSLLSVAQSVTAEPKPKDEALILYGRDYHGTPAASPSG
SSAKKRHPSSTPSPSSGGVDDSSQKGFPEEETDGKTNSAKDPDALPVLKMDGREKAAPSP
YCDFCLGDAVANKKSGQPEELVSCSDCGRSGHPTCLQFTNNMIVSVRKYRWQCIECKCCS
ICGTSDNDDQLLFCDDCDRGYHMYCLSPPLSSPPEGSWSCRLCLKEFHSK
>generic|BTA017173.1|
MVSALRAQGPLTDEKKSLLMDIAAELHIPRERYSAEIRRAVNDEKLSTIAQQIYGPNTEI
KWAIEGRREIPIIPRLHAQTAYSFLADKIANITAAENAKLPFPTKANRKEVEPVKPDKPK
RRSVKKPKQENEGPSEENSKEKSNDEKSKALPSDILNDGCVKSAVDKNENANAPLQKVFL
GETFGNNFPIIKSGTNSPVKKRRVVTKTTVNKPLTTVASKNAKNGKAVATPKTMPSSISK
PTQIISAVKQGTSTGHKVVAVGSSIPPSALKVVNKNFNSQFSSNPTFPTSSPVVTGIKVM
TPRSSVTTAASRSEPGTGFPRFMRPNLASVRPNVTNNLTGVKHNVVVMQKNPPIKRNVTF
THKDTPDKVLKRKMPNSVPLHLESPHSKVPKLNQDSTPAVSTSSQGSIRMKGANQNSFSN
LPSQLSKPPSGYLPSTSISNNVKTYTKSKLILPLDHTKSKCITSSITPAKSPSPAPITSV
PKTLPLKPTQSPIIPESKPGPLLKKITKAPAPSTPVMNRILTPSSSSVPVASSTKIIITD
NEGKVLGTVPSSSITSPQSQLNLLFASSAPSTGVLSKSTTVSSNSAGSNDSSTKVKSVVI
PSSKSTTCYVSLAGLMSSPVPENQSLDVDLSEIGGTSSDVCDTQNIGSKSQFNFTVEQEP
IVVNVPSTSDTSCSSSFIPSYCLSTSTEDENESNQDSTVSVNSLPSSLDLTDQLDCNSST
HMLAVSPGSESANDSSLSHMVEETVISECKLDQSALDENCENETVNECDISNISVTEVTL
EETLECFEADDTQGMYSEEIVEKDSQSIDSVFENL
>generic|BTA017174.1|
MESTSTTGSVNLWIIIVLVSWCFDVVSVMSLNDLSLNCSECKKHFTSAALLLQHYAQHII
FSYSDAAKSLRAERKRKRKEKQAEDEKLETGQNVSSPTSCSNSSTSAKSISPTHGVEAKY
LPQEQNNNELNDNYSTSLPTPEPLNLVKFDLQQCLENKVTKEENDSDMEQGFPVKIESVL
DIKEEYCDQPDDDGSSSGRNDSGDRNESEDFNPLKFCMITMEEDNSAIKTSEESSHILVM
PELQLNDVTVYRKLAPKPVEKSKFVTEKRGKSTRKYPCHLCEKVFGWSTDLKRHVLIHTG
ERPFKCKVCLASFTRNFLLQKHQSKIHPCSKPIVKDINDINEKDSPPPFRVVDLPQVLKI

>generic|BTA017175.1|
MDPRAISRSDILQEAMLLGLEVGASDGVDSGRKRSGKASFNRADLWFGPRLGRKKRNSEE
ELGPEIPDKDEESILEFIKSSSPWVLIPLKEKANTRSMNYTPRLGRSSKEEEEDFIPEIT
RSTPFVPRLGKRRNNQIFSPRLGRSDLYYSPRSLRSAPPKQQQ
>generic|BTA017176.1|
MNQVMSYNSYNPIINPMSNTYSPPVTPTRPCDLSYFPTGPRSDFGVSFDGQAQYGETLSK
WVPDPSPNEKRHKNYPTPVTSEDKPMCGSLYGEPSPIFGEAKFGGPSSSEMDESEGYDEA
KFTDSNNSNLEFADSPEFDRSRPDETYDEKYAVRINNNNNLEYDKRAYQSDRYVSPTDDY
FQANFTYTPHPHVAPKLEIYDMDRELDPYAAASSQLYPQPTGAVTLVGAPGALQILDGPP
PPRKRNTANKKERKRTLTLNKAFSLLRACIPNVPTDTKLSKIKTLKLAKEYIIFLLETLK
SSDPKAWAEGFKADKALYSPRKSQQFKTTLKAYNENTDANQVTEARKSKGRTGWPQDVWA
YELKPQQFSSPPPVRI
>generic|BTA017177.1|
MTLVAASLPSISADFWDSVPVVSQVKSAVQAVSGDMEGARETQENFINQAPVISQVKSAV
QIVSGDREGARETQRRFLHEFVEPVADNTPGVGHLRGGLHLLAGDRERGAVILRRATSAT
AGVVGGLLGGLTGAVAGVAASDVAFTGVNSVRSGKFAPVGIVDYVTRNNPSSRREEKEND
RLEPDDIRRSNLA
>generic|BTA017178.1|
MSIIPTSQPGIFNISRVEPLDIIPEPAPTYEDFFLEMKYNEIHDLKVHSSSLLLICLLVT
KKGYPLFEGIFVVHSDYVDPRLQARVIREYNLCVALRSFKAGTCIHALFHNNTRTTQSKS
ERKFLPNSREPVFYKLKESDAWIFSTASPQPAMMQCINSQDQSVGTPLTLNGNGIIYVPF
ACEIMGDTFHLDSSENWSSEKTDDYIKFFTPNVTFITSKKETQWFKSFKNDPIMNEKFEN
LYPPSPRYPRVRGLVAAVIFFGSSWIQNSSQAADGSRFKRNGFQEDSISSFTPQGHEDRK
PYYSIAEFSISAKNIMPNSFLAKNWELIRALIPARACSLVLTVLL
>generic|BTA017179.1|
MDSHCLDSQYKGTLVVLVLWQLTSNPSFGSRSGEPAAETEEENVGRVVATIDQDPCLQYQ
EAKTRLQEAQASQGPSRSTSRGSRDSTTESVSPNKSAALRACATAVNAFRALPDDLKTKC
PRAYGSDCRMIDGDFICSVLFTKSKNNILGCFGGTSNTSLSLRKCASEALKRRDEALQAQ
RNQQAYDESYGRLYRAASQTEYGRSTTTPARSRPRPQMNQPMDQQALDELVQRRLAGRGR
GNQPAQPPLHIGFGEIQPASRPGSGEIQPASRQGSGELPRHAPGKEPYHEPSFKGIGRLP
TDKSGCSSQPPPPQPPNRRRP
>generic|BTA017180.1|
MYFLPNVSDPARLNVWSWIMGRTMVLLALCVAPSLQEEYGDYERDAEDEWSLQAKDNILE
DDDQRAKAQEQPEVNPEKPLEVPGSSAEPEKFTDPPKPGAQEPKPTEEPSKTPEKPEAGK
IEKPEKPEDEKNKPEKPEDEKNKPEKPEDEKNKPEKPEDEKNKPEKPEDEKNKPEKPEDE
KNNPENPENEFEDADSDNAVLPPGLLVLAGLGLCPFLRVLEHMMDALGLLCRSHRQMMMG
NPMMMNFPPMMSRPPEHRGTLFIFGPMPRSGLTRIIMPLPMLPSPQSPTPSDYPHHRVKR
YY
>generic|BTA017181.1|
MDWPSEGKYVINEVKDFVRDIAISSLESEHNDKVYLNATTAEGDSYCIELCQLGFRVVSK
QFDTISPEVSEESQWYDTPYALFNSLSPMFNKLFSQKLAEKLQNLQRENGDGTESD
>generic|BTA017182.1|
MLRIGFIGGGKMAQAMAKGFVSAGLTKNENILASCIPQDTVSLKGLKELGIPTTFDNKDV
VKQSEVIFLATKPLVIPTVLQDVKSVVTPKNLFLSVAMGVTLKTLEQNLPAESRVIRVMP
NTPALVREGASVFVRGSSVKDDDAEIAKKLLAAIGTCEEVKEYDLDPVTALSGSGPAYIY
VMIEALADGAVRMGLARDLAYKLAAQTVKGAGTMVLETGSHPGKLKDDVTSPGGSTAAGL
YQLERGGLRAAVITALEEATKKCKEMAKTSQ
>generic|BTA017183.1|
MSKCCLNSQFEGTLGYPKCTDGTAKRLRFEFYYPSSTLLSNGGSAELVEDSDGSKIRTAI
EQVQSKIAKYKELLRNEQTARDDNVNEYLKLAQSAEKHQLSRLKGVFEKKNQKSAQSILN
LQRKLESYDKRLRDLQLHGLHSHHRQPREVLRDMGQGLKNVGGNIRDGISGLSGSVMSKP
REFAHYLIRNKFGSADNINSLSRNGENDSTEEEGRTHHGSATLPGGCSLASGGSAGALKF
PIGPSDEGSECSSVTSESIPHPHSSSPHSNPPPAQTTNTSTPPPPHLEHVLAELRSQREE
IDRLRNKIENVTEMVSKDIATLNHALQEERFKSERLEEQVNDLTELHQNEVENLKQTVSD
MEEKVQYQSEERLRDIHEMLESCQTKISKMEHQQAQHQQYLTLEGLDNSNARAVVVKLIN
VLLTVLQVILLLVATIAGIIMPFLRTRLRVLSTIVALAAFVVVVKQWPEVRNITEFLATY
FKQFLSVKQ
>generic|BTA017184.1|
MWEFNRKITSGRAPQGCEKGRFGNPPDSDERGGNFERHVAELRKAAAMDR
>generic|BTA017185.1|
MGGLPKMAIRVSKIKLHTGTWLVDGNPQIVLFDIGYAAWKLDEYKNELWSKCSLGIPHLD
MEANDAVILGYQMAEFIEEFKKAADEDSYENAKIVAHFHEWQAGVGLIALRSRLIDVATV
FTTHATLLGRYLCAGNTDFYNNLSTFNVDEEAGKRQIYHRYCMERAASHLAHVFTTVSDI
TGYEAENLLKRKPDFITPNGLNVIKFSAVHEFQNLHARAKEKINEFIRGHFYGHYNFNLD
KTLYFFTAGRYEFGNKGGDIFIESLARLNHYLKNAHSDTTVVAFIIFPTKTNNFNVESLR
GSAVTKSLRDTIHEIQAKVGKRMYETCLSGVMPDPEDLFTKEDKMHIKRCLFALQRHSLP
PVTTHNVVDDWNDPVLTSLRRCYLFNSPDDRVKVIFHPEFLSSTNPLFGLDYEEFVRGCH
LGVFPSYYEPWGYTPAECTVMGIPSITTNLSGFGCFMQEQIADPQSYGIYVVDRRYIGLE
DSVRQLAQFMYDFTRLNRRQRIIQRNRTERLSDLLDWRNLGSYYMEARNKALGIVYPDFK
VEHEGEDAQRRRRFSYPRPYSEPPSPASSRPTTPAHSVHGSDEEDEVDEEQEGVKATKNK
QLSIQIVWYEDQGHRAVDSKE
>generic|BTA017543.2|
MFYMYLNDLLANDSDGAGYVEDGREIFDDDLDEESIQTSKKQKPRSSKKRDRDTVAAESM
PGPKGDIKKLLANMPSKKKKEVELTLFLARLNLYYAPGFLFFFRKTSLFSCDFNSAAVCE
DDEFFENLIQEVASQDLEAPKPAASKPSSGTYSLYEPLSSNSNTVKTPKFDKLATLKNVK
PLTPVLTKIDSPKTNGSCIDSSSFDVSELIDEDIENSFMDSSNFDDGKIEEVSVNTPQIS
VGEEKFKDIDTKPALSPEPVVKKTSNSAMSNILQTQNDQSFVQVNVDSKNLPLTTDESGK
QVFRFFYWDAYEDYYRQPGVVYLFGKVAVPSSNTHISCCVVVRNIERRIYLLPREKKYNR
STNTSTDEEVSMMDVYNEFNNSVSNKYHINQFKSRKVTKNYAFDIPGVPLSSEYLEVRYK
ATDRALPADLSGETFSHVFGTNTSYLELLLLERKIKGPCWLDIQNAEPISNSISWCKVEA
GCSKLEDVNVCANQGPAPPLVVATLNLRTCLNQKTRSNEIVMISCLVHNSFPTDKPAPSP
PFQQHFCGNNLKSINLNKGWPYDSKDIVSQCKVTKLEKMDNERALLGFFLANFFRIDPDL
VVGHDLSGFILDILLHRIIYNKTPHWSRLGRLKRTNPPQAGKGRNQSDRYPMCGRLVCDL
KITAKELIQKARSFDLGPLCEQVLGLKEDEREEKSPEQIRDMYSSSTKLLHLVKLTMEDT
AYMARLMCELNAIPLALQITNIAGNVLSRTLMGGRSERNEFLLLHAFTEKDYIVPDKQYG
KKNNLKEEDFDELGEINVNQKASRKTASRKKPTYAGGLVLEPKRGFYDKLILLMDFNSLY
PSIIQEYNICFTTISFHSIDLQDEEAFSQVPLPEASSAQGILPQELKKLVESRAVVKNLM
KKSGLSSDLKLQYNIRQLALKLTANSMYGCLGFSNSRFYAKALAALVTFKGREILMNTKD
LVQKLNYEVIYGDTDSLMINTNCLDLNEVYKIGHKIKSEVNKTYKRLELDLDGIFRYMLL
LKKKKYAAVTISKLPNGEVEMKKEVKGLDIVRRDWSKISAMTGEYVLEQILSDQGCDERV
INILEKLRKLKEDLESEKVPLDLLWISKNLTKNPEDYADKKALPHVQVALRLNSNAALAK
KFRQGDVINYIICEDGTDQPATQRAYHPEELKSNETLKPDIKYYLSQQIHPVVSRLCDPI
EGVDSAQIAEHLGLDPSSYRQSTIGRNEDLANGDYSTLGTLTDEERYKNCDKFTFKCSHC
SAEIIMDGPSRKTPAGKEELILSKCSNPDCSTPPYLYVSSILNKLTLSMRQYIKKYYAYS
EEQLFLQLSFFMSMFDIKNQNEISDLTTAYQRLKLHVDATLKYSAYSVVDLGKLFSDFEI
IVALYDFQATFAKTISFNEHDKFLIYNEHTRERNWWQVVNQEGHIGYIPCNYVKIEKCPR
EQVIAFLEVGIESIRKETNKSPTSEKQELLKKLVQKKESLINFSEAVKLNPSAQTPDGLS
APLPPRKSCSSDDDSAAKSSKSTVKPFKEMAFDSKTKNSLSNSKINSPKRILTNGNKEPV
```
