## Supplementary material for "Whitefly effector G4 interacts with tomato proteins of which MIPDB141 affects whitefly performance": Data S1 (part 2 of 12)

```
VISTETVYHIVQLVRTHTDLSHELSRVAVSIVIESLIDMLPSECVPNLENLLEILQRPLY
ARDSSVSDTFDGKRLQNILEELISCKEDSQQRSWELYEDESIIIEYLTELLSILNNADIN
ICRHVLSKDQFRAVCALIEYYQMETRWSIRQPLLQTFGVMCGIHASVITVLLNSVLPMEL
ARDMMSNPENVPRLLNSALLLSMIFSMGESMPITHLEDPVRIFDHTPAPPDSVLKLFLDL
FSNEQAANLFYTNDMKVLIDVIVRQIADVSPGDTKRTRYLQLCRLVLNSTNYVEHQHRKT
DLQKCFSRILSEELSESQPDIMLVQEISNEFPQYFK
>generic|BTA017544.2|
MVQSGFWPIGDRCSVVIAWGRSGVYYQSQGFIELGEAREASLTTFQVVKELVLDSLYVCI
SAWQGSISKRSSNKLEEIREVLSKLLDEYVLESKKPLELAEPKIRSCFAIPDHVLLPKDE
YQRHQYTEDEEAALDRKLKNLKLRYKQAIYMETLLKEEKKVWEEVDIVEFQASKLKKLQT
GNPDSFQIIDSLAREVQSLNNSSCNQNTTSSNQIVDSQVLKELSSHELSASVS
>generic|BTA017545.2|
MILCNSWSSLMGKRSPRCFPQAGHGLAAMILTLLVCIPTFLADTAYAPEELNYCIDGLNH
KKEPGPESDLYKECSPWKHRSCCTFDTTYNAHHSNNHGFNFDHCSHVKIMSERCRRHFIQ
DLCFYECSPNVGPWVVKVPHKQSKERFFEVPLCQIDCDSWFDACRHDYTCAEIWGRNGFQ
WKNHTNYCKESSTCRTFEEVYNNNAKNFCEKVWDYSWKVLSDDQPCMRMWFNNSMDNPND
RVAWNYVYNVRNNADSHESAFLICSVISVLPFLYFQSQQNL
>generic|BTA017546.1|
MKPKVFIEILPRLETCYVFIKSEKKMKHLSLKDTTIHLIYVDETEDTIQVDFVILKPDTI
SSLEVYDSVINFRVQLDKIISSKFSTSLAGLSDNFKFKPFFKENYPISIKCRCCDHEIFP
TLSFRRVLPLPSGVLDKSEFFCHDHSDSVTKASLSPGAEDCFYGNFYILLQPTNANILNI
LHCERCLSWLGTFSNKILKLWDCSTVLSDEKQFETLEIAYRQFRQTISHVASTSFFGSIK
IVVESRVEENETNYLLLWIVDNDLACFVNAEIDDGKPVSLMQKCVSKVLYLFQGQKTTMV
ESWMKNINVTTIDVAKQMLLSALSNLNAINKMLPPQSRQTNNMYLSYLDPIL
>generic|BTA017547.1|
MMNLRISNRLRGSVVNVLRASRFSSSVEGTGAKEINTEPNSRPIIDPDVNPLMKTRELKL
LPKFSEPRQAWIETLNCIDDKIIGLTTLHPEVFGVGPRIDMIHLNVKWQRNIRYVSFAHA
KTRHEMPGTRRKPRPQKGLGMSRHGDLRSPLFTKTGGVAHGPRSPTPHFFVLSIWERIIG
LTSTLSIKHAQDDLHIVDSLDIPTENKGYIQDLVEARKWGPSVLMVDVPDLMPRNITVAT
DEIKHINLMPVYDNTRVQLFQSSVPMSACKNVGFAEFKELLENPQNIVIDVREKQELVDD
GRIEKTHNIPCEVTQALQLEPSAFEAKYGFPKPSPDSNLIFSCRSGKRSLNACGIAEKQG
FKNQRRERKIQIPSTFVHFKMPETPHGNGEETKSVTTSATEFKDLSKFVFKRILNVNSKT
KFICAEGSLQDQEGSAVLVLEKKALDEQDLQALCTKSSELQKLFINDIFHKYNCYPDPHL
NGLNATIIYPATEKLIQKYASQVIHIVEETPALYDSLTLPHILKTQNSLEWVYNILDHKS
EQERIVFEDDDEKTGFVLLPDLKWDGVSVETLYLLAIIRRRDIKSLRDLTGEHLPLLKNI
YQKGIKTIQDKYKLPKSRLRIYFHYQPSFYHLHIHFTSIQFEAPGTSVERGHLLSSVITN
LEAYPFYYRDATLCFTLPEIDPLFAQYKAEGKFCKDVKLF
>generic|BTA017548.1|
MSRGNKDKYENANPRKTHTIMSPEDVAAGKKSYWSELEITGSIRNLSVDLWQLTHLTCLY
LNDNCLSRLPGDISRLSSLNVLDLSNNKLRSLPAELGELIYLRCAS
>generic|BTA017549.1|
MGFALPAHLPLERYIGSCLISPCPPPPPQFSPPPLQPRKFQRQFYNSKTLLRNANGPPPP
DRAAYPPNRSLKASQRHGLFEEPEGVWTIGVPLLAVQPFVKSKNNRTTKKNRKYGGDTPQ
PDASEPPRMLHNRSQFSKLAVHTQGVPLIQSSRYEQSCKSKSGKAGNPSSRNAPPDANKI
ASGRKDSAGSSGKTGESSSVSDENLSCNSLENSLPRIIKPRKRRKKDRKPNGVPSAAPDD
NNNTPKEDDSGKEATKKDGGQPDGGEKAPEDKCAPESGNPDDAAGKENESAEKGISCRCR
YCDPSSVIWNVNTRGYSPSLVSCILPLGAEHQHRSSGPVSLRGPGPPTPDSHAKFPPLEA
KTKMPPNDCRFPPPNFHRPPNPFPYRGSPPFHNPIPMSSPSDRGGFAELELYAAGKIGFP
APEQKLPEFTQRFGLLNVSSFHVPTGFIDTSRPPPPLPPKIEEPPPRIPNYAALVSNRRS
WDGHDANGLAFRKNEAQLYQSSEFPSPEDSSPKPASPWPVFNEEHRVVERATSRTPEKAV
VDESPSPLGSSPARSQNLEVSSEIVTSPNGHRDIEIKFFMTSSPAAPLTQPFMTFPSCAK
VPDFTPSLKTGT
>generic|BTA017550.1|
MHAAAGVESVTDLQLYLILNDFSVTVRAPQPPERPWIPLSRPNRSRPTCLITVMCYNVLC
DKYATRQMYGYCPSWALAWDYRKKAILAEIKHYTADIISLQEVETDQFYKFFLPELKRDG
YDGIFSPKSRAKTMAENDRKFVDGCAIFFRTAKFSLIKEHLIEFNQLAMANSEGSDDMLN
RVMPKDNIGLAALLKTKEAAWDNGEYSIVIFTIFFA
>generic|BTA017551.2|
MSENPAGFNSYWPMEGDQTADQFSESGFYVSNPNVSYQQQHTTPVSFLVPNDNLAGGNMY
GGYSDGPSMNTDFDNEPPLLEELGIEPSKILDRSLAVLNPFQSVPFDDVDLVGPVCYCLT
LGGLLIVMGSKINFGYVYGLAVTSCLMMYFLLNLMTNTTAMTLTFVASVLGLPPDPAQVA
QPVLVCTAHIHWDPEFCDVKLIQIMMLSAELKHILEETSLSFNKSGHKPDSNAVQLLLCG
DFNSLPDSGVIEFLSTGRVSADHQDFKDLPYKSVLSKISDCDQSNEFTHSYKLASAYSED
IMPYTNYTFHFKGIIDYIFYSKQNMTPLGLLGPLAADWLRDNKVIGCPHPHIPSVGRHLG
NSVDVSNAVFERRKGELKMESPLLSPALIFAGGTSSGLNSQSFFALCKTAPRHRHPIVVI
RL
>generic|BTA017552.1|
MNEDIPSSYDVIVVGTGMTESIIAAAASRVGQRVLHLDSNSYYGDLWATFNFKGIEEWIS
SQSPKVSEENLIGSSGFSVPENCSCLQIKNVGSLVSNIEEIFFIEDKEEETPEPTITSPS
ANKDLEQVPDDNASGPTEEPQEIKPTPSEPVEPKKQEVSWSQKTFLENSRKYNLDLAPKL
LFAKGSLVELLISSNIGRYTEFRSVTRVLTWINNRLQPVPCSRADVFATTDVSVVEKRML
MKLLTSFTQSDSSSEFEAFQDKTFLEFLKSKKLPNNLIHYVLHAIAMGTEKTSFKEGLSR
SQLFLSSLGRYSNSPFLWSMYGSGELPQCFCRLCAVFGGIYHLKKGAEALVISDSDNSCK
GIVSEDQIFSAPHVVLGVSSFPKSFLVNPEKKGLSRGIFITDRSILPSEKEQLTLLQYPI
NNRLITVIEVGPATCACPTNQYVVHMTCKQEVSAQEDLLPIVSNLFNPYTLEDDEKSADA
AVEGDSAEISENWKPRLLWALYYNVLDTSPQFFSPSVPANVHLCSGPDGDLDFDASVNQA
KSIFSRICPEEEFLPRAPDPEEIVLEDAEPAEEEKPEESSEKETTNETANQENECLSSEQ
EANVQEIQTEK
>generic|BTA017553.1|
MQATWGQWGAQAATTGVASSMAGFSMPPPTTAASTASTAATGAAATQSLGAFSMGSYPMY
NAQAAALNPAAMTAATTGGAGVAAAAAGYTPQQWAMAQQQNWQQWEQWQQQYAQWQQQYG
EKYQAHMNATMGVAPTPDATPKPPLPTTAPQQPPPPTAAAPSQPSTQYDSGSNKGTRSQA
DESLKRGFDDKDSKDDAKKFKSDKSVDDKAKKGESLEELAEAEKAFDQQFKNWESQFLRW
KEQNINHPDKNQYKEYEAKWESWREQLLDRREQMKKRREAKEAQIKKEEEAAREAAAKEA
KKNEAPAVSAAATMMSGMNSAAGSMNPAMFQMNAAMNPAAAMAGFGAYGFPGYGAFPGMA
VPPPMTQQTTQAAMNQFPGMNAAAMNPETNTAPLDFLKSGSKGIPGLDLVGQEGDSGNRN
DPSKNSQERNDYSGRDMNKPLTTSDDKPFQFPPPVGQMPPFMQGANQQVGMPPSFAPNVA
PPAAGMFSAPPPDGFGMTPAAGAPNMYGMPNPMQMYPVMPNAGFTTAPPTAAPFNQNSSQ
GPNAFGGDKAKPGDSSNRFGRGQDSQSDNFRSQNNYFDSSGGKEKGPGGLLQKPAGFDQR
GGGRFNRDFQDSSQYPDDDMDVQSNGSFNRSYDDQEYSDYNKFKSGPPGFDPKNKPPGFM
DRSGPRDTGNKGFNQRKSRFDDPITDREPSKPSLGGSLNNAGSLLRPSYLMDKRDALERI
RTSAGLPPLSSITDAPFGQSSAMNDFRSKGRGQFDNSRTREPFEERGQFDGPNSGDQFNE
MDDRFDEPRGRGKFDEPRGRGRFDEPRGRGRFEARGRGRFDGSDRGFDSRNKFDTENKFP
DDDFGPPRPFRDENLSPGNIPNSDRPKWGRPEPAPTPAPSRFEPAPVRPRLEVEFLRPAK
VIDYNHKRLEPDFFEPVTIQDYGHGIANYSSRSSVYDKGIRRSEYEDKMPRSRHSRSPVR
RSPPRRMSPSRRSPGRRFSPSRSSRENPSRSPIRRKSPSTDRGGKKFEEKDSERDSNKNS
EPQTDSSKQQGESSSAPSSASTGPKQQSVSISDLLEPPGRNNRPTKIVIILRGPPGSGKS
YVAKLIKDKEVAMGGTAPRILSLDDYFLTEVEKEEVDPDTNKKVTTKKMEYVYEAGMEKT
YLLSLVKAFRKTVTEGFFNFIIVDSVFDKIAQYGEIVGHSKTNGFKPYICEMDLDVAQCL
KRNIHNRSEADIQAIVNKWEKTPNAQVPLDIRPLLQSDSITEVNMEDIDDDSQNKSEDKA
DTESAEKAKDDESQEDDIPASLFTSKWELMDFNDEKKDQLDGLRKKRAPENSIRDWLQNN
SRSAEDAVFDTERRVSTTVPGKKRVRWADMEERHAVAKMRNLGFVVGQTDWNRMMDPDQA
DNKLTQIKYF
>generic|BTA017554.2|
MPSKKSHSLSPDSPRAQTDFDNHKFSDGCSSLSSSISSNGFDICRICHCEGDAEVPLITP
CYCAGSLRFVHQACLQQWIKSSNTRNCELCKFQFIMHTKTKPFTEWEQLDMSGLERRKLF
CAVLFHAVALTCVVWSSYVLIDRTVEEVRNGVLEWPLWTKLIVVSIGITGGVIFMYIQCK
AYIQICQRWKAYNRVIYVQDAPPRLPTAPALGVVPVSSITAGSSRLTDGGNSDLLTRPLF
DCQWKPYQDNFDCPTHRHGAAEGEATNIDFKGVRNVRIFFDNDNGIHLSKGDDCINVNVN
DTYAATSSNNKSVSLDTSKEGEHGGLSWRIEINKTAKSNAENAQNASDNYDRVLPPVDAN
DSRDVSKTHIISPEASAVRNGTESSSAGELPVLKLLIKIADIVIQFGGQAAGGASASDPA
TGEKAVSSDAKATGCDGKSVNIQIDNPSEATDPSDQTPFIIDLTSQLEQQVSKVSKGSGN
VNPVKIRFDFGAEANGSGGESDSDLTVNKASTKLLPSSELKKSKFQEPFSSYVSYPPSLE
SDFKNDSDGQISLNESNDSCTQLLLKHSDDNAVLTKV
>generic|BTA017555.1|
MGAKNHGVVLPDANKEDTLNQLVGAAFGAAGQRCMALSTAIFVGEAKNWITDLKIRAEKL
KGNAGHVPGTDLGPVISPKAKERILSLVQSGVDEGATLLLDGRGISVPGYEQGNFVGPTI
LTDVKPNMLCYKEEIFGPVLICLNVDTLDEAIAIINANPYGNGTALFTTNGAAARKFTFE
ADCGQVGINVPIPVPLSMFSFTGSRGSFRGDTHFYGQQGIDFYTETKTVTQLWREKDVTH
SQASVSMPVMR
>generic|BTA017556.1|
MSENPIFDRISLSRQIQAIYVRPQSTRQKTHLPIPMRFTKCIIRVRVGKPTADPCWFISG
LAAAPPQRYSSMSCPKTGCSHLIFPRPKFDHNLQRAQPAVHANVSFELSEVASGCILSVA
GLDHFRLQGPRKRIGGRHPDAQKVEDPSL
>generic|BTA017557.1|
MVVDRFISIDQCRSNPYPSAAALQIRSTPNFRYDTNGELERFEASRHRIRHPRSTGKPAA
FLFHGDLAMHLRVRYGVIELSKVAMYWNVADVVPDGTHGIIPRNTPETGKWNQHKMEIER
EKGTALMTARRYNYSCLMDVRVASAKLKARWLKAGTRNASFRAAKEMSIRFGRKVKKRGP
ITFFLSSIVVLIQHLK
>generic|BTA017558.1|
MNSGGDPATTGLATGGIKPVDYPDTPDPRDRLHGEQLFCVNMLVCSEPAVVVGSVVTQCV
RANSIWIWALSAFGR
>generic|BTA017559.1|
MLVDSFPLNCYTEKISTPPPGRLSDRIKFFDKVWSSGCRLASSILHFSLPLFAGTKHFAH
ADAATGMPLHSFRVIRDDTPHRRFPRGDFNRIPRTYAHITDTRGEQNVRIEIKYHPDLAL
KPCVHSSKWRQNGSSKRIAKYDLAVEALSTVDSRSRRSGGSEAQLCGDSQNRMTRLCRRT

>generic|BTA017560.1|
MTPLTPEDRMTSPYFRIPEKSTSRSSIVSASSWGSTSLEGAAEPPSLIVVGAKEIPVRNV
AEEQRRRFPPAKRSPRSNLSGYSGGSDSDLDVSSLVSDGVVSPPPGFVASPPAHPGTEGW
YAQYRQESFHRASTTSSSSRCSSDSAAPARKFDSYITLIRDEQERVQKKTFVNWINSYLS
KRTPPLRIDDLINDLKDGTKLLALLEVLSGEKLIKLVNINATDLVDGRPAIILGLIWTII
LYFQIEENTKALQLLNTRTSSIDSLSSIDYSSESSRKSGLGARKALLKWVTDVLPKDLNL
DVRDFGPSWRDGFAFLHMINTIQTNLVDLTTLTRSSNLSRLETAFSVAEQDLGIHRLLDP
EDVDVDRPDEKSVMTYVAQFLHKYPALKNESGESLSFIQAEYNDLVQWLLERTQYLQHLR
ESNSVPGDYPELSEFENEIFRKEVTMNKLKNLVNSEGSISITPDSWLRVQQLHRLLISQV
RFWRYILDSHLPPPLNTIGAWLYHAEELIDSDDIPAQMNEQTASIISRKLEEHKKFFEDL
PARKSELEAALQSPVILSQVSEQQLSHFVTRLSNVSVLAAQRRIRLKYLEHKCCLVAFLN
LAENKLRAWTVKYGREEHVEQLLDQYTNFVSRNKIFQEFNKAYIDMQHVIEEYKQECNID
AQERLSADRFIEEIGERWRSISIELRCVQSMLEELVLNWKRWHSLKSQLESWLNNAKVKL
GQSEDDRLEFFQDISVWKEKYQQLEETANFLTATCESSVASEVKDQFQSISLQWDSIFPH
VKQYMHSGDILRNRKSYRAGVEKLQSWMRHAEDVLSSPNLTSADSIKQYGQQLQELQLQV
EDIEELFKSISKSFQGLIQDLSREEVDHMMDTLKKEKESLVRIRALLPIQLHAFHQITVQ
NESLEAGHAEISQWLQKAEEFLSTMTPPKSKDEAQSQLERHKAFFARTLYYQSMLNSKNK
MLQTIMQQNENVKTQDVLERMTGLNTRFQDVTQQAQSVQIKLQDLIRSWHNFGEVTYVIK
EWFKTAKKLMDDKSVESQEAVEMHKKFFQHINEDWMRDLISISQDLKASLPEEEHELISN
QVETLTSKWKEVLTAVPQHIMRLEFRLDEAAFSQLMKEMDKELNYELQALNRNEHPETLL
NRNKQMFMNEQRINQGNQYLMDMGKISAACVSHGGDSSLTDAFNQATNQWEETQQKAEAV
RLQLQNVPDLWSTYHLKFNEMISWMDAVDASIRNILKELSTAEEFEKEKAIFQNICQDVN
SKRDEMKWLVQTLDSLCPHQTHECDAEQQKLEDLIARYKSLIPSIEMTVTKTEFYTKCYS
YRREVKEVCNLLGKVRDSSIPRPETLESIEALMKQQEAIVVQLNKQRSNIVSMLQRGRLL
AKTSDGPTFVEKDVMELEAEWEKAFTGTMEKLEQLKGTHSLWVNYQDLKDEIMKLLQNAE
QELKYVPKGDSKDINEELRSKQELSKALRRAAEELLTRLKELSSDLIAVTAPERKPLIIK
EVTEVEEKMKKAQKQADDSLKKLEKKSLVHEKFEPELKALKQWTLETAPTALNQIQSSAI
PVRKKLGMIDALHAQIAEKLSAVDVLLSEAQQVPQGESLISELKSLKGRLLEIDELILSQ
QCIAEKHQEISQHYQKGFSVLKAWLDEVELALKTGWTKPTELAEAVAQFDSIKTLVEECK
IKANELDSLHAISKGTEEGVKANEMDSLSSRLSTVESEIFDRSNKLNLLTAKWESVTSSL
NKIEQKLKNPQTIKSIETPIDLSKPQSELEQHLIELKAINQLLTEAQSELSGIIPAVDEI
CIAVSNEGGAKLKSKVLELKKLSSQSVQSVRQKGLQISEAIENRQDFQNQMQAFVEWING
IEMKAELTNGIAVADVDKALSNVHNLLQDHSEKLPQFEIIKTQMKAAIQTSPDSGTLNET
LEFLCSKNKSLEESLQKKRQALEKWIELLNWISETNQHIEHVAHEFQAGKPANEIETELS
KLVSEVNSWKPISIATDEICTTSGVSIQGKSAVAEWGEIKKKIDQLRSQLNEKQKHAEQL
SAEWNRFQELQQEVSNNLLSTQGQLQQIILSANSCEVLSQTVKAIQRLWEAHVSTQANKE
NLHREGDLLMKQDSDNAATVQNILTSIDLNWEKVNDSLKLYKEKYAEINLQWKNYYHSRD
KLKSSLSDGQKEYETPNDETEAILCAKELKKNLDKLKKSKSLLNTMNDAGQSISKLSKGL
ESFNAGQIESEVRDLEKAHKDLTQNLNGKLQNMESQLVLWKQIDENKNDILLWLSDVKAA
LTDVLNNSNDSEKRLRKLNTYKEQLPSHLKLKANIESKSAQLQQINNGVKIPTLDSLQTL
LEEGFQDVKKIAEKLESVSNDVLKHENAIKSKVKALNDKLAPLKDRILQCDDLSGENIAV
SERLKTCQNLKKELVDFNISIADINKSINEINSEFPWFSDSAAAKEMNSVSRRYENIVSN
ANNIETKLMNFFMKYFQDKLAEFDHDLVTLNEKLNWCAPEANVDEYSLEAKLSTIADIET
GVTNLQEKKQAIEECLELLKDIDNKAIKVEPFIVQMTKSTKDLDELSGKLANLKDMLKSN
VGLRSKYKKSCEAFATWLKEVEEQIRVLTSNQIDLASIDAKISELEALKGAFSEKEPVIV
EIQAQASEIAKDNADARVTHQADQLNNRFRTANTSREAFVDKLKALNNNYNDYVNIIKSC
QDWVQKANAALLKLDSEAKPGTVTKSNYSEKLNEIKKFSDDREAGLALLNQATEKGELLF
ADISPKDRDDIRNQLKALRDASEGLMDKTNAVIKKLDSILMTRSSFDDSFGQVTQWLEDT
KSKMVPAYELKPTLKEKKVSLVFYRNLLQDVTSHSPILNQLKSKVSQISDADAASRLDSI
LNEYNEIVKVISDTVKTLEKHVANHESYNESLEKSKDYLSTLISEGSAADKTSLESHLSV
IENLMEQKGDGDSLLSNCEQKLKEILSETEPSGHNVLIAELDEHKRAFQKFFDECTKNLS
DLHNSQQHQNNAETKYNDLLNWLKECESQIRDPTLRTSYETKIAFLNKVKALENEINSKS
DEFVQLQKEMLEADLNFSDKISKLMSRYQSLRKGCKDTILRYEQFSKEHLQFDEDYSKFN
DLLKKLQADLKDCSQIVGNLSVLQERQKKMREAAEVRSQESANFDKIIDLGEKLYVHTSP
EGREIIRQQLKNLRQLWDDICEHLQASTSKLDQCLLQFAEFSVAQQQLTKWLKDVEKSML
QHTELKAALQEKRAQLQNHSIMHQEIMSHQGLVESVCEKAQQLVNQTKDKSLNTYLQSIK
TLFNNIVSKSQDLLHNLEESVQKHSQWKAECDAYHDWLNSEKEKLEECDNTTGEKVTLSQ
RMGVIQKLKEKISVGEQKISGLEALSQSVIKSTSKKGIDTIEKELKEIKASLRSYSEQLE
SVSKKLEGVLEQWAEFEEQLNHHGKWFRNTEALFRDEQLQATLEQKQEQLEKYKEKRNII
TDKEKEIDEFIDKSHALLHISNVERMKPQISQISNKYQSLHVMSKEIINRWQSLVDGHQS
YLDKLTKTDKWLSPLEEQLSQLKSISVSNFEAKSMKLQALILEREQGAHKLANLTSAGER
LYPDTAAPGRETIRHQLREIRDRWDALEEGIKTEQKQLDTQSLQWNSYQDILSQTVAWLD
NVEKSVTSESGASLSPQEIRSKLLKLKTTMQEVQSHKRVIDVVTEKAQVVSQQGDADSVL
SMIKSVCERYENLVDKLQKSIRQLEDSLNAYQVFQDLQKAHQDYQKQLWEKLSVFTDYSG
NKQQLEARLARIQNLQESLVEGEGKLKQIAEHIEQQSGKLPKRAREAMERDFANLRYDFD
KFKNSLKDVEQGLTSKLSQWSEYETSLDKLFIWLSESESLLKNYQPVSSLDEKIEQLAKY
QSMLVSLRQNEAELEKMTDGSSEMSRISGEPKLSATVQRVTSRFQSIQSTCKDVVNKCQQ
AVASHEEYLEKLQQCSNWLSSAQTRFQKCCQPNPNMELQQDLRARCDELGALLASKPEAM
VLLNGCIEANRKLSCHMNEDGKESIQNELEEIQLAVESLFDSIASNERQCKTKLGRWSNF
EDCCETLKKWLNEVESTLPEHIVLRATLDEKKAQLQSYRSILHDTQVHQQDIGRLNEHVE
LLADRNETINAQLKDLISRHAKVLERAQNFVVEYEQIVSCHQQYTKAVMEAQEWLEPTQS
QVALWGDTEIERISLLSNLERLKHLQKNLPDEEHRIQEIASLGEKVLPGTVKSGQVNVQS
QIDSSQQEWQSLVSAVESSIESIEAKIQQWNEYEALKDKCLAWLRDADSTLHAIDLKPTL
KEKKEQLKVLKDLQGEVRAKELEIDAVTEKAQQLNKTLVTGRSSVVTELGHSYHQVSFKV
KELYGRWKQYVNSHLEFENLMRETNDWLEGIASKLEYCSDLSASNQTDLEGKLTTIQNLL
LYRDEGFSKVQNAVELAQQVLANTAPDGHDEINQSLAALQKQWSSLASKMIEVKAILGDS
IQRWCGFLEQVHQLQKTTDYLESMLPEVMDFKSNLAEKKTQLEKIKGLLIEREEQFKEHR
AYKQAYDDLAAWLSRSKDKVSAMRQQQQHAVNDNLAIENAIAPLEALLNKQAQAEVLLEQ
MRTAGQVTIASTSPDGQEIILEEMTALSEKVHALFTEEQFKEHRAYKQAYDDLAAWLSRS
KDKVSAMRQQQQHAVNDNLAIENAIAPLEALLNKQAQAEVLLEQMRTAGQVTIASTSPDG
QEIILEEMTALSEKVHALFTDAKREKSKLEGTLVQWREYKEEHEQLCDWLQQMDVHVKAQ
KTALLSTLQEKQKQVEDIQKLIKELEAGQERINKLTQTAEPLMSTQLEPYVKEQLRLFNS
KYQIQISLAKDVQRKVKTNLEHHEQYADNLKKATAWIDNAKEVMRQCSETTPNCSRQVLQ
SRLDQIQDLIKKHEEGQNLIHLTINCGEKVMRSTKSDGRDAISAEMKELQSNWDRLVRKM
STVKVQLETNLLQWADYSSSYSQLEQWLSDREEKLQKVCETKAPKPRMSAGTSGRLSTTP
GISQLSLGERKATLRQTNSIVQDIVSFEPMIQSVTLKAEDLQQAAPASEIMSKYETLSRS
AKELYDKQKEAVEQHQAFIDASNEFSQWLRAAKEKLSKCSEPIGDKESLTLKVTQLTVVE
SELKEGQEKLDKALASAKGALNFADDEDKEIIEEEVATLQDEFDSYSESISKIRAALEDG
IVKWTEYEECFQEASDWLTHTEQLVQSYNKLQDSLEKKKDLLESFQGQLQTLFDWQKELD
KLNNKAQILLETCADTRISNAVTQLTTKYNALLSLAKEMMRRLELYYQEHQQQTTLYQEC
QEWVDKTRLKVNECRKIPNTLSDVKAKLETVKGIRTSLEQGQNRLRYVVELKERVILNTE
PHGAIKIQEDTDALNADFEKLIADVQDIRQILTKRAAQLEDLNKSVKILSEWLEEMDSKV
NEKDFVHLNDLTEKKSNLEKLKALVLEIGCHAELVENLQSRLKEDSTLPAAEYEPLFTKY
SNIQDFVNNLVATIEGQVKEHEDYHQAYSEACDWIRKTHIAVQAYADSHGEKKDVEEKLK
KVAAIEAKFDEGQDLVFKANKNLVSVIQIASPDGQDNLKQEFSQLEQDWDALKTSTSDTK
NLLSRCADAWTDYNDLYDKIKCWIDEFDKKVKKESETGGGKTSDDLERCQSLLEEAVSNQ
VGIEALADRCETLVDLSACGRVRDETLKLQTTYTGLLTTIQGLVSFVEKNLSDHTEFLNE
KTKLETWLQSAHQSAADCAGYGDVPWLRSKIGKINTVSSSIADGQQMLFTLQEVFTKAIN
TTPVDKQEALRGNMADLRTSLESLTMEVKATSAQLKSALNRWDDFAENKNKMNSWLNTLE
NAFEEQPEVKSELNEMKNQLERYKHLVNEIQSKELDIEQLRSEAALLSEWAKNDTAEKQV
ESLYNRWQVLATGFNKRKLSLESEIEDCSAYHHLLQETEKWLLQVSFQLMGHNSLRINNL
EHARQQIAQHEILLDQIQKYQTVLDDLKSKGLIQMERYQECGPKIEKQLKNVQESYNSLL
QTALQIKGRLDETLAKFEQYEEILQSIADNLDIWEPEVTEPAKSSSDLNEARENAARTKE
LVDKLQGEKARLQQALQSCEAVAVSSSPPTSPSDSSPPPTSEKEMAVHAKLESFINQAQG
KLAALTECLAALEEGAQRRSSLIEWISSQTTSVNDWKSKPSKLRPETAKTEIAAMNELLG
AISEKKLEAAALQGPEEDDIDSKLESLEQLLLNVLSKKENDQSLIADYRNVVAAAQSWFD
SLLKKFKALEKGNGLEVKQKLATLAQIQAEFDTDASKKVDEVNKLASMVIDVVSNLDSQQ
IEEQLRFQKMEQGKEPRAKFKESLSAIQEWLKQKSREELIGATEPLKQIVAAVHLKHNKE
FESQVVEYKNSHLVPLQKQANVLSKECDESAKEELKQIVDDVSKQFDDLEKAAKDAVDKM
SVVVENRSQFEKDVDECQEWLNQADVALSTDVRTKNLDLIQEQLTNYGKLNEESVKYANF
ISELEARSGEMKLNEPDRLLVAEQISLLQSNQARINALIKDRLLTLGSALEKCKQAHEKV
NESVKLFNRIQSDIKNLCRPISRNVEDVSALISSYQSLLDELKAWKNGLGDLEGIVDLQS
IIQQQEDMIKQIEDQIARLKQLLLLREQFIALIADITTFITEYTPIIKNIETSGLPVQDR
INKYDEVIAKIQECEGTLLAATDKGEQIAKDGAASDRNSITDQLHGLKQQLLTLRKAVEK
QRQAHEETAAEHIKLNSEVSSVLDWLHAHENEIKSRPLLNLAVESVEEALKAHDIMATEI
QSYLDRIQSIENLVKNDEGLPSSLVEQLSEAKSVLAVYPKELEMRKKYFEDNLSYRNDFF
SLINQFHEWIEKAQKKMDHGTEKIDFENIAAALEEHEVFFNQEMNTRNLVTQDIQKVSDL
IWPSLPNLEQEELRQKQENLIQSLKNTHNLAKSSQAKLEQNAELWKDYLESIKKVESILS
RSEFKDEPVHNLAGVHFNVQKLTHALNDVQHQQPEMDLLQERAGEIKREANDSSKQSVEN
KVTALNGQWCALLEGLEARRETLLKLAQHWEELETKMQHSKSELMNCEEKHKHCDPVVRS
YQHASSLKQTLQELLAEMETFEPLYHEIKNLSTPVVEFLNEISPDDAGELTANIETLHAN
SQLLAEQVKSKLHKVSEAADKIEGVQKEIQSLKESISALESQVENLYVFGEDQSKAETDV
LELESAVSNLIQQVVTLSSNTRESYENSEQLLPTDLAQELTSLELLSENLASKMEEKRNE
QKRARTVRSDYETDIKDIQNWISDVELKIDDTSVEPLKLDEYIKEISPQVLTMSDKLSNA
KKNGETLVKNIREEDKKELILSTLKQRTEDFDRLKSKIDGKKQLLGGALDSWQHFDALYN
SIMKWKEEKVKLLEEKFELKELAQARSKQQLFSEISPQVLTMSDKLSNAKKNGETLVKNI
REEDKKELILSTLKQRTEDFDRLKSKIDGKKQLLGGALDSWQHFDALYNSIMKWKEEKVK
LLEEKFELKELAQARSKQQLFSTAVKSCKEVAKQLGEMSTELEKIKKDNNYGDLNLKLEQ
AEKAKTEVEAALLKKLGGALDSWQHFDALYNSIMKWKEEKVKLLEEKFELKELAQARSKQ
QLFSTAVKSCKEVAKQLGEMSTELEKIKKDNNYGDLNLKLEQAEKAKTEVEAALLKKTAV
KSCKEVAKQLGEMSTELEKIKKDNNYGDLNLKLEQAEKAKTEVEAALLKKQGLLSEMCEE
WDQFDRKLKEVKNFINKSHQTLESSPNKKQSLREQHLNFEETRGKIAGQRSKIDTSLDKL
KVHFKSTENCDEVVTAAASDLTSDLNKLEASIQDRVKSLEKTLNQIESYQKEIQQLRRLS
IQVEQKLRLAMCPTQLAQDRDKALEEQNGLQNQLDEISKKRNDFMAIIKQLDPNFIESAD
EVISAPKSPNQQNASALYDSAASGKKPKEQGKTSSSKAKSEITAHSGDLVNESKQSKLPD
LSIGVVAPDHGKFVDLSHSTVGNGEQFLDPRSRSRRSKSPIWIPNESASYSEVLRSNPSS
REPSRDRTASKLVNNTASSKQPSSTEENRSLLSQLNQYDDNLLSFKVPFASSKLFDVPQQ
PDPLSSTEALIKSETQEKSGFLSHAFFQPLEPLPSLTNIQPNFEVYPQAHIVAEKSKQEK
QQCDPTKNSEPSPNSIIFNSNARNISKELLANSSSFGEKPHDKEQENVSKKLNVDALNSV
AVAAKENTAVSKTQEKKLANKESSSKKSQKVEAAKNLDSATNSPNLETSNIETPANKKQK
KRNAPVETSSADKASKSPAIKESNINSADSQSDKEVKSPKASEKDSVVEPPCKTLNEPLP
GNQILQEGAEILNGKKNKTQKKNQQDNSVGNASNQISKDTPKNKSHEQNLKKGADASANP
NTITNVSTKNEVGKPIIDKSVPSDKMVAKKQQVQKSSDGGDKAKSESEPKIKNQPSEKTV
TPSSQKTDAEEKNVKGKNVKKQGNEPSSNQVKNANAKTKGSKTSSQEKLDNSQDVEIQKK
NDNQVVASSQKTDAEERNVKGKNVKKQDNEPSSNQVKSANAKTKGSKTASQEKLDNSQDI
EIQKKNDNQVVECKNDSKKGKNSKKTGNETGKKQTPSSATSPVEEVKSNDNAVTKKLTGF
DETANVAEENSSKKRRRRRGGKKETDNLQEAKTAETEFFAPVLSEKGSEGSAKNEKKKKT
NQSEEQKKISKPEERSNNQPERTSTKNKKNKQKKDAVEKSEVASEALPTVQENVDSITED
GERKGKKKNKITQEKTLKDAGKSTASKTSPNAKENNSECGIGVLPSETQTPNVNENAAGS
KKSKRKNKKGKASEDDSGAQPKILDTIIEVKDQNMNNIKDKAPQEPHSADKDSQKKGQKF
SDPKKLATPDLKAPNDNPKTKDQKSSKNEKQQDAKVSVKSEKNQTVEVKNKKDPNIQKSG
NQLCASKEVATEDKQEPPKIKDSSKKNEKIGKPTVDGMIMEGNSSNQVLSSKQTHIAATE
ASGSEAVIQSNQSKESEKPIIDNKKASQCLIDQEVQPKFTSEIHVTTNNAGKNLYKPAEK
LKKQDKNDRKQGQAQNELEEFKKLESTQNKETIISENKASKVSKDIKTMAIQESKAAEIN
QRKAEEQPIKQDKSESAQVENTAFIAPQSCQQSSDTSEIGLKVSLDKTQANNKKESGQSK
KTEDAQNAKTVSEAEIKPSTKTDTQLSPKAGKKQVKDQQQPKSAAIKNEKTTAVADTSKH
PSGTSKRELKDDVKTDKDKNETPKESGASKKSESAKTSNTVSETEDSEPSKASKGTSEEA
SLKDEHKPVKDQQQSVKSGKTSAALNEVTAVIIPDKQASGIAQTKSNIQNVNQKKTQKEP
AECEKSASSEDKVSIAEETQVSKSTVEVKGVNAKVSQKAGKKESKNQRQPVKSEETEVSL
KKETAVITAQALEPLSESNEGKLKALEKSEKNEGKPKKESAEFKKVKGVENNNTGNEAQV
SKLSMEAEKIDLKLPQEAKKDPKKDQKQLATSEESVVSSKEETSAIDSKASKQPSEKTMT
ESSLSNKSGKDGKQDETLKGPAKSKKLEETPDLKAPSNESKVTKREAKQNEIETKISPKD
EKIEDKAEQQIVVSEKTAKQNGKTTVSDLTDQKKTDPKQDETKKEPSGPKKSEPAKNEVV
INESRVTKPTKMTKETDSIEMQKAGKKQEGKVEKAPAVQTPKKETNQIKLEAQDGTDSKK
SEIRKEPVESKESGDALNKKVSNEAQVIKATIGTKEGDPKVPQKTETKSGRSQKKGGNKL
EETEAAKTAVLKKEENAAVAPQTLKEPLETIETELKDSGKTGTKQNKTQDKNSESNKVEV
AQNKEPTSEVQISKTSTKAKETLPKEPQKAAGKQDKELKESKKEIETPKEKTPETVPPTF
QQPPENIQTELKLQKELEKKEGKTKTKSKQVESAPNKKAIIEAQVSKPAAKTEETDTKIP
QDKSLSKIEQSSKSEKTETAPKEKIACSTPQITQQTFKTNGNEITVNDNKNDNEKKQATM
QKAPAITKQLEETRDKKPVDAATELSKPLKEVKETDLKEPPKTEKKQGKEKKHLDNLEKV
QEVKTNTIAPQAAEQPSETPVSKSKLQGEVEQKRDQIQEEPTMCKKLEDAVVKKPVIDEI
KVSKLPTDMKDNDSKTIQEGGKEHGKNQKEPANLVESSKKKTTISPSKTIEHSLKTELPA
LNKTHADVIQDELKKPKSAQEREPIAKEAKDTKSSKEVKDSDTKEPQNVGKNQSKDQCQR
TTLKETEKTNVAAQPIVDRPLKTELKVSDKTGSQRNQNEPQKQTEDSKKSKNGQDQNQAV
KKEGVSKAPQKAEEADLKKSEKTGKKQEKDLKKPFDLEKTEVSLKDETAVSAPQVTEEPL
KTEPKVLKETQSDKKQKETPKIAAVSKKAEGTKDKKLAVEETEAPKLSKEVKKPALEKPQ
KSEKNQAEVGRQPANLETIESSLNKKNSEKTPQVTEEPLKTEPKVLKETQSDKKQKETQK
IAAVSVKK
>generic|BTA017561.1|
MQEKSAQSKKSDGSQSKEIVVKETDVLKSPQLVKEADLKMSQKVGRKDIKLEPSPTSKKA
NAVQDDKIAVSSSQTCVQSSNTEETKLKKQEKDIKKRDMTQSELKKSTQTQNDENEVKKP
KNSETKNTVNEAEISMPSKEMKGSENSSGAQIEGTPMLEAPVSTVPILTKEPASPEKKPS
KKNSKDQKQSIKIETSKTALTPERKENVSRTTQEATEKVIENKKQVIQSTKTKDDQIKDD
SNAPKLPEEPQKTPVKDLKQSGKPVTTKEDQNKKLKDAQKKETLVSEEKLPEPGTKISKS
ASKAAEESEKKQDKDSKQPAKSGKTVDSQCDETTSKTRSDVSKHEEEMGKKQKQSQVSKV
MIKNQPEEQKNSVTKEINNIAKENTAIINTPESLKTLEESPKSLTISAEEERTLVTVLTT
LSNIGIVDAKDVSSALSRSEKTEDVIEFELSSSGETKELRSSSSMKNPDLPKLTDVANPK
SEVVESGSSVSVSKETNKEKKPDNSPEAFLTKPQDATEESVVCQVPDKVVVSGFTNELDG
KVKVQQPNKDAPEVMAVGSQISQIEGSNVEVGSSTVINDIQKSKESKVTEVDAFKHHIDI
EIEQKSTPGVSCKAKKEIVERKKPKNGVSVAVPKSTELEGTATVKTSTVSSTNVEIPTAV
ANIIPSKIEKPASGGQISDSTKSPEKVKKVEPKVCKVSPSAAKSSAESTAPTKSEVVGKS
EGGKLNSPNESPASVKTTVCFPVSACKSEQKSNLQKQTVKTSGNDSIKDQPPTPVTSKQE
SSSAPKGFPNVNEGKSETCVMKQISLPINAPSCKSKKENTKPLTQMKEISSSKTGSKAEV
DSSKKNPSNLSKTVEKHSENSNKILPSQKEEIIKENPEVIKTEIIIPIESKSKKNNKKEP
KKMTSSSPKDPLVKPEAISVKDCEMAQTGKETVDSITSPKVENATKPSLEQDLKKTQVSN
QTKAAAPKPCKTSKVSNSNAPKSSSSANSGGPTAATAGTLSEKNLVDSENREINYYKTEV
VLDVLPCTEIDENPADESDWQVCSKPKNKRKPRKQEQQSTEIKEGNLSSPAVETTAPQVT
CEAPSLEEISLKESKCSLSNEDSVKKLDEVKQKSSGPSKKLALASEGKQIVELSEVSQLK
QNVSKEKISPKVVSMPKKVGDEIEKTVSDKDKKSTLADPKTPCNMKIKDDDARKNSKGKP
QGLIPKQLSNKSEQAALSSSSKVDVTSVKETKDKKSSEDSARKVNVSENVLSSNVDPKCS
SIVTKQKGAPAEKSSAVLIKVEKSTGSSQKTNGVKTVKVPLKNNTSEAKSEVASVGKVNT
TMKSNSKTKKTGQQTTKIDQHPISPVPATLANIAEKEKGALKEIPFQGLETASEKIISSG
TVESSDFFDIDLNSAQPYSGNILSDEMVKDFEIVEPSFRTEAEMKMASEMSTELSLMDVN
MQAMNESIDFLLDDKFEDEAPLASDSNIFLSDSLLADSVHSILSPVDNTWMKQTSLSGEQ
IAIKDVLLDGSNSAPGKKKQLNVAAKEFVPRSQMNMASSVPLSLDSITQDAMNIGIFGSV
KERGKRAKTSKIQKSKEEPSSASNGTATGMNDSETSSVDQCVNIASKPDAQETVDSSAKS
SGGSGIPTIDADVWVNKWQYDNAERLFFEALARREKDKANSRNKTKDDEDDDNNDDDDDD
DDDNDDKNDQFNADGKPHGPADKKSKYDEQSGSKNESESTDEQSHKSSNKRDSMLSRFCV
QMEKSVDFKSPLVASLENNVLTKIPGRNLELKDVVPTNFADFTGEELQQLYSVSQDAVKS
LLERKLATENLFADDTEQDVKDELAAEWETLKLEISSILSVAEAVKEQEIAETMEVADPV
TPYSPTPSPVPSHPISSPIVRPESPFGGTYPIEKLDENTLDSNASLLDDEVAGIPSLEVV
ECAKEVGSQTGQSLRTPPPEQKSVGIQMSEPSSIQTVDLLDECTVTDPIFKQIMISQVKN
ENDNTIQISTVTTFPEDQIDSVKIGFERNPDQTTSIQYSEKVPFEVAIAEPGWSNVSLTH
HSDDSSVLTLKNTGALPSENIRNEAAKQFSLVTLESYLDTSDANEKSKYSGQITSGSVDL
VVSTKFDHATPDSEGLLNKLEPSDSAGIATKVEQIEKEIMLKNISFTVPEKSEEQFKISE
VSSRKFTETLPKISIEVKVPKAPNYEPSAKDNESQSEISLSESNENSKESTPVTEDKESN
VSFKGPEDQSSHVKAQKKVLSKKKQVIKTQDKEATSSAAPYSDDTAEEIVPDPDLSVPKK
KANRKKGKKSQKNILPPRDEGQISTAELLSSEAKSTQAGPVITECSAQTEAQESGVKSSQ
TEETKSSPRDSKDEEKVDADTQTSKAGSTCSTQTSPVKKQSGIVQTSPIKEEPKVKKEPR
KFGEDTAPPNLAHGSRQDEFTVTNTVSILQDKSKRKSKKSSRSKKSVPYIKEPLVSYPIS
KDSDTEQDPKSLSPDSSELQDSCFTSKTSVRINPATRTSEIITDISRPVDASEVFSTQDE
DERKSRGKKIDSAINEVCEKKTKTLSQISSFGDKISTDDEETLNSFLEEFENQMDLFKNN
LHEYEVEQTEKSLKQKQFLDQVDSLKERLAGVQSKIKSIPANNLTDCSENEIDTLKEIEN
EITKIQRDQENLREEQIACSDPSTSALIALKELSESINNVKYELELRNEGTLDSMLSSNE
LEKTVNSTSTILKDVGIVIQSYEPVSNSSQLKDKIEVFEALQIHLKKCLNSLNSVKASAT
QESSQLPAELDVVENNVVKMIMVVKDQSDRMARSAALSSDLEYHLDTISSWIGSVQKKLP
ASSSLTATNYKQFISLYSSILEEIHPHLADLPYLTTPMVDSQKHCDSKLAIASADLALQV
LDVFYEAKSSSLILQSLDQLWTQYSAKCDDVESWCDQMNETMGLVESLKNIAYWNLISER
EFHRNQLDEANSVLHDATRILSDDDEVSQRQFFAHLMSKWNQTDSELSEKLHGPELFRSS
VPNASDTETPVCLSEYQEKFNDLKSFVEQLSTPSKNQRELEFQIQQLKTSLDLCNALREE
LWGQLNPLDNNFDSFESLLNDVNSTEETVKNEISQAVQIIENSKTIHLDLAKLDYQQNLL
KNNFANYISNSESYAMIFTNVPLDLEPLEKDLKLEEELIQSLKKLRNASPSPSDLKLLGK
CTVFDDAENALSAAEKTHLELTSQFSVLSSQLNEVRGLSIKFTQMYCNLKNASKEIQSSV
STLLLDSNEHVTFEILVNTVESLQVSNFTLLFCHDHCTYK
>generic|BTA017562.1|
MNSIALSGGILLTTTVGVVLAWRAFAVFCLGVSSLSALLSLTLPESPSWLAQHHPERAKQ
ALARLVTDPRAFEIEWTSLEPKAPKLLKTRKRPSLDKKIIRPLAVVLILITLQQLVGIYP
TIFYSLELFQKINKRAQQSTEFNSSEETTMIIPTTPHIVTTPSSAQLFHSSSFEKITGYP
LNLDAFNTSALIDRQHNVSAFIRGTGNPHDTRAFIQGTSLPQDAKVVINGTNHELGDELG
EIKSKFDLRSGAVQALMGLGIIRFITSVSMTALSKHLGVRTLLMSSSLGVGLTAILFSAY
QAGWCSRSSDAVSFAIVLAFITFGSLGLLVIPWTLVGELLPFEFRGVGQGIVVAYAYVIM
SVVVKSYPSVEDELGTSAVFGFFGAVAFLTIAFIYYFVPETKGRTMDEIQVYFQKR
>generic|BTA017563.1|
MPWRSFALFSFGVSLVNITLILLVPESPHWLVRFSPEQAKRALIKLNKNKQDFNEEWEAL
EARRSARASSTFRKARLQSREVRRPMLRLAMVFTFQQLGGGYLVVVYALQMFQTVVQSAT
TTSNPAPTSAPTNVTLPLVQKHEFRLGDLDTLCFICVGVIRVGMSGLAVLLTKHVNSRPI
LISSALSSAFSAFAFAAVMSGVFGPVRDLLPLFFVLLFLLLQSYGMLVIPWAQIGELIPL
SYRAKGGGFMTAYAYILMFVAVKIYPYAVDWVGLASVFVFFGLVAALASVYVYLYIPETH
GKTFKEIEDFFK
>generic|BTA017564.1|
MENKRSDEYTALKLKNFDNNVQIVKHEFPDSESSDTDHRFRDGLYQSFVSLGVLSLLVHP
GICVTLSTILYPQLNITKYQNAWIASLLSIGMPIGSLFVGPMLDKFGRKRTCIFTAILTS
ITWAMIISLPEDFDLNLLYIIRFISGIALGLATSVIVYVSEVTNKHWRPVYLATVSVFLA
SGVLVATTVGIMMPWRSFALFSFGVSLVNITLILLVPESPHWLVRLSPESEKNYEKYCEL
SSLGTFR
>generic|BTA017565.2|
MFSKKPNEGLLARVNFPLFTVQMLTSRHVLVAGGGGSAKTGVANGFEVFELHHNGQQFSA
EECLRHITGGSVVMNCSTLCTSRNTYLVAGQESHCQLYTVNFRVVSGENSFDREDTSNDN
KEVEVRKRKKRNSDSASGFKEHNSSKDIPLDSGKVLELAIEPLKSVQTDFSDGESLQRVV
RISHIGNLMATGGTDGYLRLWTFPDMNSLHNIPAHSKEIDDLDFSSDEKLIASVAKDGRA
VVWNVSTGKKAKELQWVFPNGTKYLCKRCRFGVVEDKKEIIRLFILTNPVGKGPSFIQQW
DALSGELTKSAGLSESGSALAVRNDGRFVAVGTMFSGSVHIFVAFSLQQVLLVRHVHDMF
VTGLEFLPVQQDSSSSVSPVEAAVLSISVDNKVCIHSLPFRTSLVAFGTPVGALSSGPLM
DKFGRRSTCILTCGVAIASWSALVFMPPEFSLLLLYIARILSGVAGDPKLTVYHMLQSFE
EEWQSLDEQFRKKQKAQMEGTPRPSLSSRQVYVPFLIMGVTFTMQQLCGVYPIIFYALEV
FQAITGDSIEISPSANSTDPSTETTTLASLIGNSTLMATDESRQDLKVKSLIGVGLIRFV
MSILAVSLSRTIGRRPLLLSSCAGSAISGFAFSLYFFGCFGQEVNDLVSMSLVLVFLLFS
SYGLLVIPWAQIGELIPSIFSCQFFQESGLSIQCVFFPSEIHCKIVCLPRTFGRTSFKQI
YVQVRKMECARQFFGRKSE
>generic|BTA017566.1|
MLVSVPKPSDLWYVQAQQTGTRAPKNTYSSNHFFAVMKCRTLIHADPLLMAAPVIGKTNQ
IHIICTKEFYNEGKLQTLLAFLSLSDNPPLPVRQEIYEACLRYTIHTKICPAWNYVEPYL
VCGANFLTNPNIMGAVQLDIILQGNNAHLSVRPVRVCLPPLTLKDLVKRKQNLTPIPGEF
IYDFSMSGKKIFVLPRMTEARIETVSSKMPPSDDNSSYEKLREFWFNKHGYILPETEEGL
FYVAVRFGYGSSMKPLTYPSLCVKQRPLIVVQPFDLDEVLKIFAFDLNQKLPGLCVTPAG
FPSLRLNPTIETLSCPNLSSHPQVAKNAEEKVEESLAEFEAGPSHSVELQISEISDAASS
PSVYNNLVHELQTGTSSAHSTPLVPMGSASNAPSIAHLQASNAQITTLNLGLNHNHSQTP
AMKRPAHFVHALLPSAEKKPKKAAVNDSIDMKDHAQRGLLGQVNIPTLQYYLRKNGVIVQ
AKDRKPDLIAKIYRLLDKEKENQEVSNQAV
>generic|BTA017567.2|
MADDIAFEPIFGKIDSMLQFGWTQCLIHVRDGDVARVQKMISEGYTPNDCNSYGLSSLTV
SVISKNERMVETILNTESFTYDKLASELIDPVSLASLLGLQGIVLILLDKFPNLVNNKNT
TCGYTPIFFAAIKRHYRIVQILIARGANLSIRNSANHTLLEVAMMMNDAELVAFLSAKSG
VDDLRKPRCHPRLYTPPRCLKQVGVSPLSPAKPYSKPDKRKLASPVSTPKTRPLRQINNQ
NLPNRNITLQNNSFEPNDQLSDISFSDSSSFFSNDFVPLAKSSLAFRNSSSSNTPSFNFN
NSSFCASPKLQSAMLSSPYSFQKMSCPSPRLPLPNCTYYHYSVSDVPTLTTSPATPYLSS
PDCSYFHFSSPTPLQNHTLPHTPLTTPKNFLHPTKSFAPSHTPVSTPKFGQSLMVPQLLN
TPQTHHRKFLHPQKLTFQQPRSFIASYVTPLRTRNKKVPLRTKLLDKLYRREKLIKNDEN
QNLALICADDLKSVLEYLGLEKYYKLFELNQVEPEILSTFTDVDLETMGIEDKKTRKTIL
KKIKKGLLDANT
>generic|BTA017568.1|
MAEDDSKVINFHCLLFLPKGKINEIANNSWLSTTTKGIKGFALLPTCALKENTDVMELFV
SHNVEILTSDNCAPLQEAIARKDVDTLELIVESDLKEHSASGSFFFPFPVGIAGGAYDYE
RVQLLFGKDAGVYRDLPALESHDQPIIDKNNAEIMEKLLNTSVNLGVRSSGGRTLMHIAA
CADEVILINLLLKYGFDIDVQDQYHSTPLLLASENGHISTISLLVERGAAVNAQDESGMT
SLHIACRQNNFELAKILLDNGADVNCKTKKGFTPLHFAIHFSELKEQPSLNSPPNNENQG
VVSHASTNTNSLEWDLKLTIELLNRGAFINASASLGSTEGFTPLVLAVDKGVPKIIQCLL
EWGADVNIPCYGNLSFLKIFLDACKEYPSSFSDCARTLIPDILKCKPDLNNKASREALTQ
GILQDNISSEITSLLLQYGFTVKEELSFSFDPLHFALRENHINIVKELLNSGVSANAVYQ
YVHFYVEDHEYERRKTTPLLTAIENHNNEIVRFLVDSGVDIFYDDFAPNNLESPLRTACQ
ESNGEAVKILLQKSFALGSVSLRTSNLLALMHIDDEEMIKEAVCGWINEGLAGFLSEHIP
LSAEYGSSNMLKELIKLGGCIDSRDWKGKTALHYVSNRNCSEIVELLIKNGADIEAKCFH
GLTPISHAAKRGDIEVVLELLKYGAKINQFDTYDCCTLQYAVSNFDSGILEALLRHAFTD
FQLICSTEILEFLSFSNISTVKSIGDISYFDFTYEDNKDKFQNLTKFLLCFLMEMKAAFP
DEDYLADFVARSVEPALQLFGDDDLLADKYDIGEIAVDVSDLMEKNNLEINRLKMHIIDS
TSISLYDILTKDMSQLARYARNQKLVNSLHMEDLEKEFPIYGSVISHRMKNGVFRRKLLD
QIVKLCPLLFKEFNMLPGDIKEKIFDYLANGDLEVSIHACQRIATAQGITAISLPN
>generic|BTA017569.1|
MTEESTKIFCIHCLLFIPKGKAGEIAIGSWTSSTEETIKGFVLLPASVVAEDTEVLKLFT
RNDIEILTSHNCTPLQQAIILKEVDTLALIIESESSKNVFNSEVTPFFPVSVSGEDYDYE
RVQLLFGRDAAVYRGTKPSPNSSTIVDESNEGTMEKVLSTSTDLGFRSSTGDVNLIHFAA
RIGDNLLTHLLLKYGVSIETCDLSKYTPLLLACLEGHVATVSYLLGEGANVNAQTNSGET
GLILACEANNLELAKLLLNRGADVNLRNNNGFVPLHFAIYNSEIKVDPSEPSIVEDNGNG
TANFSSNTDDFRMDTSLILELLDRGAFVNASASYCHTEGLTPLVLAVELMDLKMIRCLLE
RGADVNIPCYGDQSVLKLAVDFCLAASGASQSKDVIAEIMKHNPDLNSKANQQAFSKVVL
REDDTSIKIAQLFSQNGFNVDRNCDFTIELLHKAVGKNYINVVKKLLESGVSANSVYLHS
FPNPTWHDFVCVKATPLIIAIDNHHHDILQLLVDSGADLTFTDKDLGSLTSPMCAARKAK
NWTAAKILLQKKMSSDEADINRDNLEALMRIDDDEMMKEAIQRWVERGLAGMFSEYIPLS
AKCGSIKMLEKLIEFGPCIDSRNLKGMTALHCVSDSNGEEVVRLLIKYGADIEARCFKGL
TPLAHAVRRGDLNVVMELLKYEARIDSFDKYGYSPLYYAVLQDNIRIFEALLEYAFTNFQ
LICSTGILKFLRFSDISQLKQSGDNNVLYHYDNVRVKLQNLTKMLLCFLMKMKAAFPDEE
NLVKFVAWTSPCLSEPSLLLLEAENLSKFKYDIGYNPVDVVDLTEKLDQEINQLKMRIID
YTSVSLYDILTKDETQLSHYARNQILVESFISEDLESKFPSYAHVISCRMKRGMFRRMLL
DQSIKLCPLLFKEFDILPSDMKEQVLSHLMNKDLEVLINACSSIAASQERGEDPAAS
>generic|BTA017570.1|
MPLKLQLHDSTLISAANRQRILILIGKGAKKKDKDDLFKKLLQFAHEKVTSSWKYTECDA
FETPYDFKQVYFHVAIAEWGEQGRGDDRRSDRMFENQVPLPVLIGEKVLWLGSGSGEPKS
GKVLWIGRLAEISGNDWTLGLELDESLPYGGIDGKWRGRKLFDCKPKHGLLVPASSILST
KGRLPFLDPVRNEAEDELSKNLIRYRGQESFCGSLYSHVKPKPAVRKKHQQCIKSDRNNN
TCNEAVLGTDFLGSSVSLMSNSSPSVPVIPPRNKDVVKFCKLFGYSDPTNIIIDDRHFQL
YNEAKNNSAVLNFSTEIEGNQNGIRIRKTMSAYYGNEEPNLSSSQESKKVSSLQSVKRLF
SKSSTSQTSISAASSAASDCSSQEKRLSGLFSFFRWFNKDKRKDSLSYTDCDRLPPESAF
LQFKQTPVHHTGSVDSVYSTATCNSFFYVPPSRYKSKCCIQRRIPYDSETDTYRNRVNQF
ERSRETEQKISLRKKYKLLGSALTLHSSVDNVSLCDRGRIGSNLGLSSLNSTLQRRKRQA
PPPPPPVIREASPQPSPKEPLQSGSSQWKNHRRSSSESSKDKRAGAYFHVKGKRKAPQPP
SFLHRNQTLPRNLTIGSTRKKRLAPQPPKRNSAIFPSSSFDLENFTVPKSSTNDQSHTDI
VEDPEEKTDDRTQLNADVSPSSKIEDSVIKSETEVDCSNIDLEEGQIETNAAVRKKNGEL
LTKADKQKLFEDFEKLEAHNKKHFTGSELPSERLEMAQSVCNDSLKLEKGILKPNKADSG
AESKIVEDRVVPPPSPVSPRPWYKRTVQSTSISHSMNKSNLLEKLKHLEKNKVETSEAND
LPEVSSSRTMKIGNESGSRLGLSPNVSSPTSENKRRSQLSILTNISELDREAAEIVRNER
LRNSRLISVENEKFYDSKLELPSYHPSETTNSCSASSQKKTSARDLISLFNAISNVTKVT
VNTAFFTKDSLSLFSKDSGDKKSSFSKSKKTPTKKTSYVPEPSCNVPSVPNREEHLDDSI
FVNLHALDDIEPRLNESKNLCEEVMTEFDIRKSRTQELFEINRQRRHHSPSPSIPTITEM
SESISGSTTVASMKIESPSLPAQVKPIEQTQTAIEQTQAAVEQTQVASASSYNAVWSCPR
CTLQNPMWRILCDACHLFRTTISVNPIEPPVIKPVDLSLSPRTRVASFANTSDLKNSSES
VSSEQVSNTSESSSNVSKDKEAPKDGAVNLNKSSTGTVNKEAQSSSAVEAPSINFAEAKM
KFSRASESESKNLIESKKLPPKNNLISEKLGNVSSASAVVDDTTINTNTREEKLIRDKVV
LSNSAELVEVRKARLAFFDKKGTENNLNKKIEDGPENSKANKDMDHAEREKLKVMLREMK
HSLTKQDSTEEKNGSDNTAPTAPSLANDRRFGAIKKVKKVDLDSKKLSYKKVEDYLDGIQ
SDKTAEAYLVTSDVIFEDVKIKSSDPSTSADKVSTSVQTSSVVRKMDLPPNILNKSVENG
LVIAPVIIEKYNIKDGKVKSSVKRDTRSISMSAFELIRAQDFADLKSKPPTHALSPVYAN
IPSDASVSECYSQISDLVPSKSSNLSLSQTQSFDSSASTSTTTSNNAYHAPPENVTTLAI
NRLLRRLETAIAKGQHHQAAAMAKELARLKISCSVVRQKPLNAKASNDITVSLFVEDKVS
HQGPFSLTVHPGMKVSDLKLKIEADYEIPVRFQRWILGKELVTDNSRTLQQLGVAAPGFP
FFLYLVAPESTKQEASQSSLSDPKLFNHQQKSTTVASAPLLSLSSSETDDLSLPENTTSG
ISNILEEVVEEDISEELDNADASLIENDQQLPEPGPNVIHEADDLSLVDWKCSACTVLNP
PSNSLCAVCNNLRLEDKQISSSHIDEKSKNQEAAVKITEEAGTSAEVKLSNYHELLNLDK
SDLIPNVDEFECPVCFSTCKSREGVVLRECLHTFCKGCLAQMVEFCEEAEVKCPFQDTSY
SCDSVIQEREIKALVTAEQYELHLAKSIAQAETKIGNTFHCKTPDCRGWCIFEDNVNYFL
CPVCNRNNCLTCQAIHSRINCKQYQEQMREESETNVDAKRTRDMLEEMVERGEAMACPSC
QVVLMKKWGCDWVRCSMCKTEICWVRRCARWGPKGRGDTTGGCQCGVNGIKCHPKCTYCH

>generic|BTA017571.1|
MKLLESSRFEALNSALLINCGDIKIIGRIESYSCKMAGNDKQLYKKFNSEEGVTPHDLQA
LSPPQHTYSASPGQSQYSRSVSGDEEGPLCDTISRKTLFYLIATLNSAFQPDYDFSHAKS
HEFSKEPSIQWVMNAIDSNLSTTAGEQYRTMRSHLWAAIEDEISMNECDIYSYNPDLTSD
PFSEDGCLWSFNYFFYNKKLKRIVFFTCRAINPIYAIDSGIGSDFAMDEDEEDTY
>generic|BTA017572.1|
MNCFSSVVVQIIENALKFKPSAETLRLTPLGGRDWEKGVLHYCMALAKPDYVPTPLSVHS
LVIPDKFQHILRVMSTNIEGKIKIMFALTAIKGVGRRFSNLVLKKADIDLDKRAGECTDE
EVEKIITIMSYPRVYKIPDWFLNRQKDVTDGKYSQITASNLESKLRDDLERLKKIRVHRG
MRHHWGHPHLAEKYLISLSDRRSSDVRVYLNFHMSPDSPTNPCSLELMRKSRYALTSEK
>generic|BTA017573.1|
MFVRLQGLRLMKGDAEIEGVIAAELVCMRHDPREIPRPFRNMRFFCSQNNNTVFLPDHSI
REDSENGGGMVPCCMNCKELVENITDCSICLEPFLKSGISSCQKCGNLTCWSCAQRLFTC
PFCRVEMGFSWQRNVALEKLVNKLELPCRNAKWGCKLRMVKSLRSSHENKCKFMPVYCPL
KQYCSWQGDINSLSQHLAEVHSLTLLAGNRITVEISSFRAKMKQSERRSQKYIVLLNCFS
MFFFCKLSLYRKKLTVVFMQVTDMNAIMYSNSANQKFSAWLEVSSSFRTIKGVMPISSVN
KNNKELQLSCESLLSPWKQTEDRVRIGIVVHPSQ
>generic|BTA017574.1|
MNINLPRDDNGKKWSEENVDDSKPERAKKDACKGSVSYLSPSVVLLDLDACKNRVRKARG
MLGMPAAERDLRVAQSEFDRQQEITKLLLEGVSSSRAGHLRCLHEFVEAQSNYYAKCHEL
MKELQQDLQSSSSNPQHSSTSNLQSSGQKAKALCDYEAKDSAELSVSADEVVTVLSECSD
NPDYVNCEKGTQHGRIPKMYLLFK
>generic|BTA017575.1|
MLAEMGMPLVESKQKFSTMDLSLRNEFMTMMNKVSVRDNLPHLVIPSFYLSYGYTSRYAA
SDYVYSLLALLSRPSREKSFTDCFLEAFDALARVKRDLLESGISRAKKLMIALFRQVQNA
IEMKQIKATGPFYCLILNEGTADSQYFSHPHLLPVLAYYVLESYVAVSHARKAATMPLIV
SLPHDVERSTCLITGVPPILEDSGKSFFGKAFEQAAEKGHTLLAHDGIYSSQATLPMGES
STSSHSNDKQKKHSNNKNSFGNMIGKDGSPRRHSSVDEILTLTGTLTMNGQRQRSFSDSS
SKDKDSATNGEDTPDPDLLSDTPPVPPRRRDRERKKLSPPRAISNGLPPTPKVLMGACFS
KVFNGCPLRINCTASWIHPDTRDQHILIGAEEGIYNLNLNQLHETAIDQLYNRRTVWLYV
IKNVLMSLSGKTPSLYRHDLLALHSKQSHRFSLHMNKIPERLVPRKFALTTKVPETKGCT
KCCVGRNPYNGYKYLCGAVPSGIFLMQWYDPLNKFMLLKHFECSLPNVLSVFEMIITPEL
EYPMVCIGVRQTYETDRLKLELVNMNTGASWFHSSELEEMDGTATVIPRRENMKIVNVTQ
LEKDAILVCYDNKVRIVTPEGRLRVNRKQVSELQFDFPIESVMRLPDSILAFHKNGVQGR
SLKNGEVTQEITDESKIYRLLGSDKVVVLESHTVVKIGGTLTNEEGVDLHILAGHEASY
>generic|BTA017576.1|
MANAQVTRVRDVRRSEISRSNPQNEYELIMRVGSGTYGDVYKAKRLSTNDFAAIKVIKLE
PDDDFSIIQQEILMMKDCVHPNIIAYFGSYLRGDKLWICMEYCGGGSLQDIYHITGPLTE
IQIAYMCREVLNGLHYLHSMGKMHRDIKGGNILLTDGGDVKLADFGVSGQITATMNKRKS
FIGTPYWMAPEVAAVERKGGYNQLCDIWAVGITAIELAELQPPMFDLHPMRVLFLMAKSG
FKPPTLKDKEKWSPTFHNFLKTALTKNPKKRPTAEKLLQHSFFMQDMSKRLALELLQKVS
NPVRLADLVEFDDDGAVSNVPQRIASKHPAKEQQPVQSPLLSPDFYVGNQPGPFNPACDW
DYLNINELLNNSQVSFRPYLNKLPEFPQRGYEKVLLLIDNFPQGTISK
>generic|BTA017577.1|
MAQQESGPPKLISQKEYLKKYLSNDSSSKKKKKKKIAPTSIQRSKIVDDDLDLKNMRLLG
ENELDLFQMDEDAPQIAGIIDERPPELQTLESYRNSKRWKVVAESDELTISDVHAEAEER
KKLTSKNNKEIAHRFISHNIEKPDSERSKLNSKSEKNLDSKKVSKSSSSKLPEKSRHVDS
SESSPRPSKIRKSKNDSDFSPPRSSKRNSGNSSDLSPPRPTRRKSKSSDSDQSPHRPSKN
NKYSNDSDMSPPRKKVFRSKHRSGNDSDLSPPRSSIRRGNSSDLSPPRPTRRKSKSSDSD
QSPHRPSKNNKYSNDSDMSPPRKKVSRSKHRSGHDSDLSPPRSSIRRGNSSDLSPPRPTR
RKSRSSDSDQSPRRPSKKNKYSDNSDMSPPRKKVSRSKHRSGNDSDLSPPRSANRREPRN
NSGSLTKNPSRRTPPRFSEKHWSSHNYNASSRRSKNRQSGSDSDLSPPRPFSKPFAKMER
NSKDGKLSSSKDHSDKKSGFRDRSPESLRNSHQTKMTETLSGKRAGLQDAAALKEENVKF
QEREDIAFKQMSASVSGEGAAAVVRDRRTGRRRDPEKEEAYKKRKEAVDGVIKEKYAKWG
QGLKQTQEYQERLEELLHEAEKPFARHADDKDLDDFLKNQERDGDPMLEYLREKKEKSGA
SSNAKPVYKGPYPPNRFNIRPGFRWDGVDRSNGFEKQWFAKQNERKAVSDEAYKWSTSDM

>generic|BTA017578.1|
MFLTVLVANRGEIAVRAIRTLKRLGVRSIAVYSEPDFNAPHVTQADTAVPLGGTKAADTY
LNIEKILHAAAQSGAEAIFPGYGFLSESAEFADACEEAGIVFIGPTPEQIRQFGLKHRAR
ELASQLEIPLTPGSGLLPSVEHALTEAKRIGYPVMLKSAAGGGGIGLRRCDSPEDLSAAY
ESVKRLGDQFFHDSGVFVERFVDRARHIEVQIFGDGNGNVVALGERDCSLQRRNQKVVEE
TPAPNLPTTTREALLKAAVRLGESVAYRSAGTVEFIYDDTERAFFFLEVNTRLQVEHPVT
EMVLGIDVIECMLRVAAKEELDLTALSRAPQGAAIEVRIYAENPIKNFQPSPGVLTEVHF
PDNVRIDGWVSTGSEVTSHYDPLLAKLVVHGCDREEALRRLQEALGETRLHGIVTNLDYL
RQIIRDPSFRSGRAYTRLLDTFAFSPSVVEVLEPGTYSTIQDYPGRLGYWDIGVPPSGPM
DDLAFRLANRIVGNHASAAGLEFTLQGPTLKFHCAALISLTGAQCPAELDGQPVSYWRPV
DVQAGQVLKLGRATSGCRTYLAVRNGFDVPLYLGSRSTFVLGQFGGHAGRTFCPSDLLPI
SIPGVKACCTPAPVTLPQAVHQSIIPTYSSDWEIAVLYGPHGAPDFFTTESMEEFLAAWW
VVHYNSNRLGVRLSGPKPSWTRADGGEAGLHPSNIHDCEYAIGSINFTGDSPVILSKDGP
SLGGFVCPVTIAKAEMWKVGQVKPGDRIRFRLISFQEAQSLEQTQINDIKSLSATMKIDP
SIYELPLSDYTTILAELPAEGNRPRAVYRQAGDSYILLEYGENILDLALRLRVYLLMKAL
QTKPLPGLEELAPGVRSLQIRYDSNVLHQKMLMRHLLELETKLGDVESLRIPSRVVHLPM
AFEDSATLAAISRYRETVRNEAPWLPSNVDFVQRINGLEHRNDVRDIIFQASYLVLGLGD
VYLGAPCAVPVDPRHRLLSSKYNPARTFTAEGTVGLGGMYMCIYGMDSPGGYQLVGRTLP
IWNKFVKSPQFQNDQPWLLRFFDQVRFYPVTESKLQAEREAFREGRTQIRIEQTDFDFGA
YRKFLADNAESIAAFQNRQKAAFDAEVTLWRDEEQTFQPPDRSVDEPLEHSGHLVRADLS
GSVWKILVGDGQWVQAGSSLLVVEAMKMELTVSAPVTGHVEKICCKPGELIAPGDPLLVI
SPAEKP
>generic|BTA017579.1|
MKSDRGLANLETEFRPLCSLPGVNPTLPKENHITPVGIAETHTRFLPSAAEYSIPCSVSG
DLSAHNQHPKYNAFIIAIMKLTQQRQHSVHFKLVSALRHPGRVLNHHQTTCTHYQHTCTH
HQTHMHPPPNPHAPTTKPTATTTKPTCTHHQTHVHPPPNHMHPPPNHHQPKSVIVSRPRA
ETSLGPRHKNGKRIYRAIPLSRHYRLRAENSPEWQLQDTGTVRERRSPSLLCHGRKLAFP
VAGNHARIKMATLSVPNGHTHSGSAAVSVKVTSPAAFSEERGNGSFRFSISAINTDRLCG
ASLITSVEDDGITGSAAGTEKIRFMTSVFKKGKRWWMPRASVRDLRMSLTDKIVELAI
>generic|BTA018464.1|
MAEDVSQKTPIVGDNSKLSKSSSRASSDIHCNCGDLDKVSGQPTPLSSGNNQKKKTSFQI
TSVTVGSRVSNDGGEDSADDLDESHTDDMSDVIDTSRVTDVENETPSFSEDTFSKEDVFF
NSSTSLGSAPVIPTSSQYGLAIVSAPDICNNSNSSAQCGAISNNDLHVTVADSVLNLSVL
GAKQHEADMRDLHNHPGRNERFKVVKIESTEPFKRGRWVCMDFLDHSIVQSKPNSISKPS
DPSDNQSGLHTGNDSGISVADSNLVNDEPVSSDHVNSSNNHAQNEQITSASSGLNQSLPG
QAQNVPGSNHTMSGQNHSVSAPPQSAPATHSNASPGQTLQFNPVNCSQPQQHAQSMSQIP
LQQTPNFINQNQHQSLQAQQLQQALANANYQMQNATNSNQQQQHMNVNNVMQQSMPMQQH
VQQQYQTSMPPPQVVQPIQVQNVPQQQFQQPQQPQQQQHQQVQMMQQIPVSQQQPAFVQQ
CTPVVGSQQPVVPQQPQPMPQQAQQYYTNPSVVHNSNALSNQVPIINSQNQNLTNMIPVH
QPQQVVSTSQPQQIMTQQSQPQVISQPNSMQGQPQQTVPIISNSMPAQPQTQTNLIQSQP
VMSQQSQAQPMMTQQNQIPNQPQQQMMSQNTVVQSQPQHMMAQPTTQQNQPQQMMGQQSN
SQSQPSTLISIQTQPQQMMQQQAPIQTQQVISQQPANTVQPQQLLAQQMQSHMMSQASTP
PVQSQPILTQTNLQSQPQQMMTQPSNQVQPQQLMNQQSNNIQPQQSVMPPQTMVQNQMMP
QQMMAQPSMMPPTNHMTNQQANFTVTNIQPTNQPAQTQHLPNYPVSQPSSGHHYIPSSLN
QQSYPSAMSMLNEVEISENKMIEQLGVQSTLVESLNDVQNTTNNGDEAQLEDHADSESPF
ELEVATRRLVLISIPGMKLAAFGMSTWGWAAWARDPTRTPLTPSQWSPLELDRADSPKSG
AGQFAVHLDFPRCRLSPVSSVAFGNH
>generic|BTA018465.1|
MKKEVKEKSGDPGWVEFCQRMNINPNLVMLKVTLFVMYGASASLVPFLTIHMQSIGLTVE
EIAVVYLALPLTTFLAPPVTGFLVDKFGHYKPVLIISLVLNVVFHHALMLIPQMETPGEM
PSAYVMRHPTTGKVEVWWSPCPSRECPEEEELNMVLDDCIDYCSVKPPESTPPPSWFKGI
EKSIAYRPPTLLGHSECSCPKSKYSETGDVMAERGSSSNNDHRIQFLFGKPQGHKNATKP
NKQPIKKKNGKNGNSTTIISPGGNGTAAGHGANETHSTAAPTVISETAASAASAASAASA
ASAASAASAASPPVQNVTKQEEDHSTYFLLGMHPDLMTASEQLGMELPEPEDSSEVTDFR
QHFSEELLTMAGVNYTALEEADLRCGGRVIATNLTINRLKEMAADCMLQKCDFRAGGPEV
CPPDYKESDDRVFWLYFALRFIGNTMHLASVTIMDPIALQMIQQHGGEFGRERLFSTVGM
AIFSPLTGLLIDQRSRWLGYTDYSSAFWSYDALLCISIVTVMLMPLGVKVPADNIMQDMI
RLIRFPHVITFIFFLFALGNCWGFIESFLFLYLKELGAPNYLLGITVSVGTISSIPFLYG
AEKITKRFGHVNIIVIAFFSHAVRLMGYSFIENPWWVFPFEAIEALAVHLMWVAAATYCA
ILAPKNLLATLIGVLGMAHFSLGRGSGSFVGGLLIGTVGTRKSFRIMGLLSITSGVIYGV
LHCLWLHKFDATKTNKEDQKDSNEVEKLNGDVQTEEEEEKARVSLMIKFNHRGSLSSLDR
DKMYSSLSRRSSANIELNSKTLPPIMKNSSKPESINALIETYNLQKKSPLQISRKISKVH
EENEVLAAETNSQLSLNLTHSNSTTPVPQLLVDESRPRR
>generic|BTA018466.1|
MAVKAKMINMKEFNYNSPKPLSKQGKRSYGLSAKLHIDSDSYLLITVPPDAVQEEDSDGE
SDFGITDDNVVVELGESSNEAWPTKEQESSYTENHSDERSASKRKKGKIDGKKKKDGKLN
NSKPIKKLKLKSVASNAKSRKKVGRPKKIDGTSKKRTKKDKEGEGSGDWQLVECGTDENV
DGKKVETKQKEHSSSNHFTFTCHVCLHVSANWNALNKHCQAEHDTKAYVDCTCGKRLTTR
TSIIEHRAKHSRDFSFKCEHCEKSFHRKSLLISHLLSHVPKDEQPFVCCKCARRFHCEAL
LRNHEKVHLPKEERFVFPCKVCHKNFCSKSAVSAHVKAIHFGEKPFVCDQCGNSFASKGI
LQEHLTVHSDEMPWVCTVCNKRFKTKYRLNVHMDIHRDTPYLCPHCPMQLSTRRTLRMHL
VIHRDTKAYQCPTCGKAFRRSKDLKNHKNLHTGEKPYVCQFCSRTFANGSNCRSHKRRMH
PEELREYEASLGIGNQGGSFDAIEPPPRNEGEDDSKEEPSKTPPTPPPKEMREPSMELIK
YATNSNHFVPKEAMIPAKHQYQNLFHRNGPYHQQFGPHNFPVDFPLHEYENTFQAVSYAP
AFPGNSFTH
>generic|BTA018467.1|
MRIIKKEPWSNWCRLCAKSCEDTLNFSDDNEEVNLFLNCAQKYLSIRLKDNLNFPQRVCN
DCNKHVSSFDNFVKQCSRVQSLFEALEQNKDSVVDLESYRSTYLSEPVKLENVCMIFV
>generic|BTA018468.3|
MKEMTIMLDCGLSAQSILNFLPLPLVPSPRLGSLSNWLPRDCNDPQLEGELKECHGRVFV
DSAPEFCPPLGKLIDYSEIDVILISNYTAMLALPYITEGTGFHGIVYATEPTLQIGKFYL
EELVQYLEQTPKAALASRWKELLHLLPPPLSESFKPRCWKQLYNLTTLSSSLARIQTVGY
NEKLDVYGALKVTAVSSGYCLGSSNWVINLDHEKVAYVSGSSTLTTHPRPMDQNALKNAD
LLILSGLTQVPSSNPDSMLGELCMTVVSTLRGNGSVLIPCYPSGVIYDLFECLSAHLDSS
SLSQIPMFFISPVADTSLAYSNILAEWLSEVKQNRVFMPEEPFPHAYLVKMGRLKHFTHI
YANGFNTEFRMPCVVFCGHPSLRFGASVHFVELWGSNPAHTIIFTEPDFAYLDALAPFQP
LAMKAVHCPIDTSLNFVQANKLVRELKPANLVLPDCYTVPPPSLPHRTDLVIQQADHKVL
VMKRGEVISLPLKKKKVKVKLSAELASCLTPTQIKPGVMLSSLTGNLVVRDNHFDIKMFE
GSEGDSNQLLPVKSSQNSQFEWGTVNVDLFVQRLNEEGITDAKVEPSPSGYIIHFMFEGS
EGDSNQLLPVKSSQNSQFEWGTVNVDLFVQRLNEEGITDAKVEPSPSGYIIHLQNQDTVI
QIDDRSTHIFCEEPDQKLRKHLRKVLSECLNKF
>generic|BTA018469.1|
MIQSSETSLPFDYDGAPIESSIRKKLTESLSPMHLEIVNESYMHNTPDSETHFKLLIIST
AFLNKSPIQRHRMVYELLDEELKKGVHALSIVAKTPDQWQEGKRDISPSPKCRGGFGK
>generic|BTA018470.1|
MSGHGFCPDRTSDVNVPMDTTFAEMHLINEKIREGLRTANFIIPSPVQRKAIPRTLCGYD
TIFKSKSGTGKTAVFAITALQSILELETNQPQVLILAPTREIAVQIVGVIRTIGASIAGL
KIEYFIGGTNLQDDVEKLKNCRIVVGAPGRIAHLIELEYLNTKSIRLFIVDEADQLLQSS
FHKDFNLPESKQALICSATFTLEQINFLHKYMTTFSFVSGDEEDDCADQNISFTSLVGVK
QFVSTIPEGFTYSSVALFVTKLGRLLDLLKTTTFSQCLVFTNYITRVKTLSNKLTEGGFP
ASFLCSEQEQSERIQALKNLKEGGCRVLVCTDLAARGIDAQNVNLVINFEVPIDQQTYLH
RMGRAGRYGSFGIVVTLAAEGDEIKKLQIILGAIKAIVSVLPTEPPFIDAMDKKKIKNLA
LKEISGLAPEKPMSDSSITDSTAFVGNVPNNGYFSDRFEFNSTFSSESKENICPRASAKD
KKSYADQSYLQRPLPAGCDVANYSKAKGKKKESWTKAESTQESQNQRPSSASSLVLNSAF
LGKIYTFDNRKAGSAVDFVKDVDCTVIKSTIEKDFAVMGHKSREFCSKLQPHLVALSLLN
SDYSSFLSNIPTNESMKNYFLLCKHFKNMNQNIVNFVEKQLKNEEVKREDNFWKPNRTAA
PRLPANLIKRKPEWAPKPDPPKPKNKYLYLRQDFLKRLYGASKINKDFCIENLKANIEPS
FAHMWKVGKLTMANILKLSQLDLLQQPVKGLNSQSVEPYFQFCRHFIFLNPELVTTVSKK
IHKIEAGLTAEEADKEKKTNVNFDEVRESKALSRTGVVEVSSVHKHELQTLTNLDTIEGA
KKKILEKLAANRDYILDLKRKAGSSLFVDQSFDDVTLLSYLKLCQTFKNFDVDFLTQVQP
KLEKSSPSVNVIPSNNESSIACTSSEKTLSASSNDGRISNNSCTSTNLPTTCSTASKSED
CHENLRSLNYEELKQYPPCKAARNVACTTIDPKLSSSLQKAMSDLARSTEKDCVQFKTEG
SEVPAIFNLLKSSHTLSPKDVEKFIKKHPVVTANATCNESKLGTDSYQKVLQSLQNLNIP
KSPVPSVVPAQDLSEEKKSSINAILQSHIENEKYVSFPSSVKPKDAVSLLYKNDGLPVVS
QANQPIKSSCTNSSPQEKIVPSCAGEDTLNFQSPSPAVAGARSKYQIETIPREENSNGKT
SSPQNDATMTSVSKRIIPVQPDMMLECESSDWVTASSAASSSDSEKRDSNATMNLCENCK
TYYKPAKSSKKIFKKKKAKRSSENHSNFSVPSANMDIPVPSYDQLLQWYNMWYQQVIFSQ
QFVWYNEYIRNMSSEK
>generic|BTA018471.1|
MPWLKFDRHLKPPLNIENGSKFLVQKRPPSSLISLKLRIYYVSPEIPTKWIFGM
>generic|BTA018472.1|
MRDQKFLVYAAGIFVCHIVYGLLQELTIKGTYGPEKEEFESMIVLVFVQCMVSYIFAKVS
MVVKPNGEDPTRTVFYVCAGLAYSGATVCSFMSLQWLSYPAQVIAKSAKPVPIMVLSVLF
GKKTYPWRQYFFVSVVVAGIIMFTYKDSKKTVYGWGELFLIASLCLDGLLGAVEERMRSE
SETKSRYMMASTNKWSTVFLGIAMCLTMEVVDFYDFVNRHPRIIWQIAVLSIANAVGQFF
VFATISEFGPLLCVVITTSRKFFTILGSVFIFGNSLSLRQWIATAVVFVGLALDTMYGA
>generic|BTA018473.1|
MENIVMDIFLSSNRDLHDSSEDSSSADDEALFLEMLGTFERQRRVKIQGFVENIIPQLMD
DGFQGHFRLTREHVEVSF
>generic|BTA018474.1|
MEMALDLTPAELILWFKLRAIMPTKLDSTLSPAASVTSLFGVTESELSKLTEEHNTRQQR
GEPPPPAAPLLPPSYWDAMEKGQDEGKTPGENSRVNDRVSLYPNLNLELEDDLPTPVEMP
PVAAPRANIKAGRKSSALRLIYPNAEDYSSFGKRNTPDVVRTPAPPPVRKVETFHPAGAD
LRRSLVLEGDAVEDVGDATRFRMPLSSVSKL
>generic|BTA018475.1|
MSVMSEAPNERCNLSSAVDDSIDHFAQLANNHANAAGENGDAGVNPQVAVTPVASKHEEH
DIGEIFIHQGIHTIEYVLGSVSHTASYLRLWALSLAHARCLESEFRWCQVQKLNRRPEFK
MASKMAAAMVKVLNFADSVE
>generic|BTA018476.2|
MSPVAEVIEDTDVTPQRIKEGVQHLKEWLAKQPHLPNVDDEEWLATFLCQCKLSLEKTKS
KLDGYFSYRNKYPQFLKNRNPSDPEVILAGKSYNLSISSKLTKSGARILHFAPGEDPSIF
DVDALAKRMFMVTDAMYLEKDRHTNYVAVTDCRHLHYMHFLRGLTRIPQIVDVYVNAYTE
RVVSFNVINAPSFINKVVNMFKNYLPEKIANRIYVHEEASELLECEYVDEDVLAEEFGGN
GPSIKEYDEFTVRLLEKHAGWFAKQESVCSNEELRRKDDAKPEELQGSFRKLEVD
>generic|BTA018477.1|
MNDTEATPQRLKEGVQHLKEWLAKQPHLPNVDDEEWLATFLCQCKLSLEKAKSKLDGYFS
YRNKYPQLLKNRNPFSPEAREAVTIAASRDLTKSNSRILHFRPSGDTSIYDVDAVIKRMF
MIVDAAYLEHERHVNYVIVFDLRTINYTYFLKSLHRIPHMVDIFFNAYTERVVAFNVING
PPVVNLIVKTFMKYLPEKLAERVYVHEHISDLLECKWVDPDVLSEDFGGNGPSLKEYDEY
TTSSLEKHATWFAEQDFICSNEELRRKEDNDPEQLQGSFRKLEVD
>generic|BTA018478.1|
MEIDEHITPDRLCQDVQHMKDWMDKEPHLPKISDEQWLMTFMHHNKYSLEKTKKKLENYF
SFRNKYPDVLKNRDPLGDDVALARRAFNCSLSEKLTKDGGRILYSRFNEDTSLFNVTNHL
KRLFMIVDLFYLEHDQHDSLHSVTDCQNLSYTYFLKALSGIKTGMDIFFTAYSDRLKAFH
IFNASPGLEKVFNGFKSFLPAKIADRFFVHSSIDELNRILGEDAICTDFGGKGPSYSECD
GISRFSHEPQKALINMWNRAHIELRYALAPEERRIKALTPTNTRCGASSVKLAYIAVGMK
IWSHFGGKTPKPRSKKGLNPVMSPAEPKKATETTPQRLEDGVQQLKVWLTKQPHLPNVDD
EEWLATFLCHCKLSVEKAKHKLDGYFSVRNKYPHILKNRNPLDPEITLAGKACTIAISSR
LTASGARIFHFKANGDPSMFDIDAQAKRVCMIIDATYLERDRHVNYACVFDLRNIHYSYF
LKTLTRFPQLIDILLRGYTDRIVSFNGINAPPWIGKVVSTFKKYLPQKIGNRIHIHEEVS
KLLECEWVDSEVLAKEFGGQGSSLDEYDAIPMNDTEATPQRLKEGVQHLKEWLAKQPHLP
NVDDEEWLATFLCQCKLSLEKAKSKLDGYFSYRNKYPQLLKNRNPFSPEIAQARKAYTLA
ASRRLTKSSSRILHFRPSGDTSIYDVDAVIKRMFMIVDAAYLERDRHFNYVIVFDLRTIN
YTYFLKSLHRIPHMVDIFFNAYTERVVAFNVINGPPVVNLIVNTFKKYLPEKLAERVYVH
EHVSDLLECKWVDPDVLCEDFGGNGPSLKEYDEYTASSLEKHAAWFAEQDFICSNEELRR
REDNNPDQLQGSFRKLEVD
>generic|BTA018479.1|
MDIETYITPERLEKDVEHLQDWMSKEPHMPKVDDKEWIITFLHHNKYSLEKTKKKLENYY
AYRNKYPEVLKNRDPLGEFLSRSRKLFNLSLADRLTKDGERILFGSFNPDTTGFDIWEHM
KYGFMIVDTFYLEHDRHQYCMSITDCRNLSYAFFLKALPGIKTGIDIFFTAYSDRLKAFH
IINAPAGVEKVLNGFKSFLPAKIADRFFVHSSPKELLQVVDENVVCSDFGGKGPRLAEYD
EYTVNLMKKHRQWYLGQDDVTTNEDLRRKTPSQIEELKGSFRKLEVD
>generic|BTA018480.2|
MGAKSSTANGDDSSARDRTFSTSSSSDVSVVTGSGGLSLLRSLPSVVSSDNRQRARSLSS
VPDSHENIGVTNRNDGNYNISESPETDSSSAEDHVLDSPISANISLGRVYAAQSLPSHIW
SWNGLKCPVCSKFVLPDDIECHLVMCLTKPRLIYNEDVLTDDKGECVICLEDLTEGDTIA
RLPCLCIYHKRLCNSLCSQEAQSSILAVAWSPNNLKLAICNNDRIIYLYDDKGEKKDKFP
TKAASSKNGRKSYTIKGLAFSPDSTKLAVAQSDSIIYVYKLGEDCLRGTGFLSGHADGSI
VRYYISDDSSMEAQGRILIHRVAPYVLTWPLGGWILAGGSDHSICVFNGNNGQLEKTFDY
SSPQLNEKDFSVACCSPSGQAVIVGGFNRIYMFVWSPNKNVWEEKQVKEIPNLYSVTALA
WKRDGSRVACGSVCGAVDIFESVLNTIELVLVHVRVKMVNDLVFGEAHASTDLLTSQVVL
KNRDPRGADIEKAAVAYNQSYASRLTKNGERVLFARPSADSGLFNATNHLRRIFMMCDLI
YLEHDRHSAVMTVTDCTHLSYQHFLKGFPLVKVASDIFTAAYSERMKAFHLINTPTYINT
IVEAIKKIIPEKFTSRVFVHASSDSLKEFVDEEVLCSDFGGKGPPFAEYDEYFQHASRRI
EEALLGETLKNDSSITPDSWPKKTARHGKLPKKQMLQGLKSSVDV
>generic|BTA018481.1|
MIVCLPCNVRSSADRRTLALLMLGSWSFVVLKVTSQSVKLERLDLRVGGHGLHSVQNWPD
VNDDALNGNLPGKTTFIPISLDYHPLDEKMLSGETTQDQNDTALDSEAAKSRATLVRSDG
VDDTDSVFQIELPSSPETNDKKLNRGISRATDNVNIVMRARTELDNVNEDSNVFEFPVYN
FTLPDLSTLPEDFRVFIEKDLMALSTLSSLEQANRLNWWTNFTQKLWPLSTSGDGNCLLH
AASLGIFGFHDRRLSLRKALHNFLTHSGFIDALWRRWKRQQSVLNVQSGLVYSEIEWRQE
WNAIVSMASITPRIRRQSFAGNDAGDLAGAVYESLEEIHVLALAHVLKRPIIVVADTVLK
DMNGDALAPIPFGGIYLPLEIPAEECERSPLLLAYDGGHFSALVIMDNSPLPAAIPLTDS
SHELLPIQFSIDPNDAEEENLEFELSFSEKIDLLNKFLDVVKLDPVITEHTEKNGVFGSI
GKSVSQKLRLKLSRSDSHKSTAQNKEHEAYLCALLHIKRSDYHDTLKNNYLQSAKSRFHE
TNHKMKDSDLAPRYGAGKSQFYAEADLESHEKVNQLASVKPATNNDRTVYLSKSTFYDTS
QHCRAKDCPYFGNPATQNFCSACYRDMILALTKST
>generic|BTA018482.1|
MELGVGLSEAMQKILGKGISEMGSHFPQSSYITEKVYPLLQVYLQNKGWNSAELLQCFSE
LKEASMLPSLSYLQMIASRVTLDSQNRLILRESGKIILPFEHFANAVMLKHMNGPHGLHL
GVEGTIRAVMDSYTIGREQFGMEKEFIIEVIQNCPNPACRYYKNQLDMPHSKASFIPELP
AKTKMSSKGNSDSKGSGSGGGSLSSLPLPVDLTAAFEASLAAATAQAQQQQMQQRHHQQQ
QQQQLLHQQQQQQQQEKPSSSQQSFSRQSSSASNSVAGSTSTTASTPTSHNNKLADFLKA
NLENLDSLSSSNKELLAAHNGAWTTITHHDSHEPPGKRTQSSLTEESLVEHSKLTFYPYQ
ISSNVVFFFCHFTAGQEKIVRAFAEIMKNMGRMKTCVRPAMCKPYGKQSEALQKTLIDTI
QLVQSLRSCLPPPHIAVSSWKNEDKHRYLE
>generic|BTA018483.1|
MLRSLLAFRPAVSTAVMSFYYGVIGPKAGIFNTWDKAKACTNGVSGARCKKFKTLKEAQD
YLADHNHEFYSTGQLSDNKILPENGVASQSRIASKILLKSDCDFSKPVAVKKKSPSVLAS
NETTENIKRRRLIDTVSISDSDEEIPETKKVVPAKPSRVIEVISSSGSDSEPSSNIWEDD
DIFEEVPEFLLTPASSLCSANSNHHDHPSSSSIPLMKGPSGKPVSFKFNSYGVVVVYTDG
ACSNNGRIRAQAGLGVWFNHNHPLNLSEPVVGPATNNNAEIQAATRAMQQALKAGITDLD
INTDSQFLIQCITRWIHKWKTNNWQLSTGGPVKNKEKLVELDQAIKSMTSVSWTYVRGHD
GNEGNEAADALARQGALLYKPDPSHKNRQNKKKKTRK
>generic|BTA018484.1|
FRLWGDHGQAALEYAHVCLINATGLGSEILKSLVLAGVGAFTIVDGEKISDEDVGVNFFL
DPDSIGQPRGEITTQLLLELNPDVRGDAIDESLDKLLTNNPDFFNNFSVIVATRLSEKEI
ITLSKKLWEADIPLIVCQSIGFIGSGRLQVQEHTVVESHPENQNPDLRLDCPFPSLKEYF
DQIDLEAIKISTSTEAFLMLYDSPNFVKHWDVAITFSEFDPKGFSNRICKVFTFISHCMY
VMQVNISQVYLNFSGIHRDEQGNPLAEENFEEAIRAVNYAISTSEIPQSIKDILNDGSCI
NLTGKSKPFWIIAKAIKDFVENEGNGYLPLRGTLPDMTADTAKYVALQQLYRDQAAKDAE
IVFRRVQQLLRQLNQPDDTITENEVRQFCKHASSISVIRGSSIADEYTFRNISQKIVTDL
ESPHNLMVYYVMLRGLDRFYSEYNTYPGVYNDQVEPDIVKMKKLLHFEKNTPAYQFSTNI
RRKIPPKTLNFFYKAVTSRNRIEPVRCDARKQPRISNVTLYGEITFRSCGHPRQRI
>generic|BTA018485.1|
MQSSFFTKLPYNKYVILDLLKCSVVLQSAGIDPNEKNKHKFMVQSVILPEDTPVESVWKD
VKPECLVDYKLKCVFEMNESEDENVQEKEKKSVTVLPPETCEEQEHAKTSSETKTCSQEE
ANLRLENTELKKLIQAWKGGNPHWTYGGYDQQKQMHTWKRINPPKGDSEDQGLLDRYSLT
SVFLAIIVGLIGVLIGKYAI
>generic|BTA018486.1|
MEFLYLQYIDYLVKSCEVEHSKQEEGCFALGSFYLNMLNFKKAVDPLLRACEMENPYACA
NLSVMYRKGNGVVPSPELEEKYKVRAKEIWKDMSKERPRTKFQEGLETS
>generic|BTA018487.1|
MTRSLSGFVHMNESDRERRSSIVDQGGMKRKNEMKDWKFQFVKTNESDWLTKFDLWLKSE
VNRAMDVDSSAAHLPVQTTQYTLTPQSSGAPTSADACLSIVHSLMCHRQGSESESFAKRA
IESLVKKLKEKRDELDSLITAITTNGSHPSKCVTIQRTLDGRLQVAGRKGFPHVIYARIW
RWPDLHKNELKHLKFCQFAFDLKCDSVCVNPYHYERVVSPGIDLSGLSLQCSTSGRLVND
SFGTGLSSPSLSAVSPGMDIDPETTTVKHHTPTPGTFALQQPAQTAQVRSQQVSTPLQNE
TSVSNSSTTLPPATSNHASPTQSQTQTQFTPGPQATWTGSNTLTYTQSMQPSFWAQSDIA
LAAGGLLSSQPAPEYWCSVAYFELDAQVGETFKVPSSCPNVTIDGYVDPSSGNRFCLGAL
SNVHRTEQSDKARLHIGKGVELELRGEGDVWLKCLSDHSVFVQSYYLDREAGRAPGDAVH
KIYPSAHIKASISSMVFDLRQCYRQMQQQAATAQAAAAAQAAAVAGHIPGPHSVGGIAPA
ISLSAAVGIGVDDLRRLCILRLSFVKGWGPDYPRQSIKETPCWIEVHLHRALQLLDEVLH
TMPVDGARTVE
>generic|BTA018488.1|
MESDKKSIGTEESPQVADAGEGAICQESSKTESEVDSTVKEEPPKIESGENTVEDTSTFK
SDKTSVDCIDTLKNESDDQKVECQETPPEICRVDSSNIQEFCRDELENKEIDNNINSNAT
SDHKNEVGEETQENQCDEMLADGEETSKNGSSDATVESLNPPKSEIDVKLMGNNKSLVNE
SSEKLEGNKETLHQNLNDKIIENQKTPKNKSLEKVSKDETPQSGSDGKMKDSKKTVKSQC
NGKTPHKRVSSDSSSTNVLAEFIQRFELSNSSKKSISKTEVEDTITDSGRSTSTGCSKSP
SMVKTLPSLNNDPIESQESKADCKSERPQTEGLKNSEDCPAVSVEQAEKNEVLTFITETK
QRIQAKLEIRMRNKNAIRLDEQSLAKLDSSLKKNTAFVKKVRNFTAAQLDSLLKEMQTLN
LSKYLSEIAAALIETKLKMSDISAAVLLCTEINCRYAEFGKCMLECWQKTLAQKRDEKVV
NLSKFRVDLRFYADLISSGVFFCKEALPLLGNVLTVLTTSSREDSSHISIILSFCKYCGE
DYAGLVPRRVHLLAEKYSLEIPKSDLIPPEKQKTVRMLLKDYHANLQKHLLKEHSEFQRI
ECQNQKILQTKGELSNEKKEKSEMLNSNLQKLLVSVSSLAELVDEEAVVLPENKQTTTES
TCMVAPVNKTDGVFKCSSIWEDEETQKFYEDYPDITGLVPASQKKLRESSKSETEVPEPK
LDDIKIEDESDDLKLDEKKEEDSEDTEPISTNFKVLVDSLITGLTTCVNREMVDRIAAEF
VLQLGVPNKHVRRKIVKTLFMVPRTRLDLLPLYARFVAVLNHIAPEITADLTYQLKQEFK
YHVRKKDQINIESKVKTVRFIGELVKFGLYPKEEGLYCIKVLVHDFTHHNIEMACNLLET
CGRFFFRCPETHQRTKVYLEQMMRKKSAMSLDARYKNMVENVYFFVNPPDNPIKRKRRPP
LQEYIKQLIYQDLSLKTEEFVLEQLRKLPWDNREIAQYAILCLASAWKVKYLNIRCLANL
IAGLVDYQEFIGTEVVDNVLEDIRIGLELNLPKLNQRRLAMIKYLGELYNYRLLESSDVF
KVLYSLISFGVSFDPKIISPLDPPENLFRIKLVCILLETCGQFFNHGMPKTKLDYFFIFF
QNYYWHKYSHPIWTEQSKFPVNLTYMFEDTLLNLRPNFKMASSLEEAIEASQTLQTKLMS
KLPPSLLQISNNSKSGLGTIVETGENSGNESVDEDGDSDNEVNGHEETINPSEDPDDDED
EEEEDVVDDDYDYDSDSEEMKDFNQEPEDADFLSAFEQMVSDNLQDRMNEVVKPPKVDIA
IPLHFKSSTKKTYEQLMQNEEKDENTVNFVLMLRKGSKSQCKTLNVPGNSELAVKLKSQE
KAERIEMERVKQLTLNINNRLEEEDYQDQVLQVNSLKPNL
>generic|BTA018489.1|
MSTELGDAVLSNSVLVLGLCDKALVKVQYMIRDTSDDETKKTLLVKDKIHARMTALPVCP
ELHRVKFPLNEDINNFLCVTGTVVRTAAAKMLEYQRDYICLKCKKRFTVKAAYEKMYILS
GPTKCENEDCPSTNFTPVKTIECVNYKDYQEIKMQEQVGKLGMGVMPRSMWATLEDDLVD
TCKPGDDIVVCGTVRRRWRPFSQGARIDCELALQVNHISVCNDQRSSVLLSNEVKAEFVE
FWKKNALHRLAARNLILASIAPQIYGLYLVKLAVAVVLAGGVQKKEMSGCKIRAESHLLL
VGDPGTGKSDILRFASKVCPRSVFTTGVGSTTAGLTVAAVRENGEWQLEAGALVLSDGGI
CCIDEFNSIRQQDKTSIHEAMEQQTLSVAKAGLVCKLSTRCSILAATNPKGDYDPNVNIS
VNTALASPLLSRFDLVLVLKDAHDRAWDDIVAMFILEGKRPGTGKDTSLWELEKLQSYFS
LIKRLEPELSADANAILSRYYQMQRKADVRNKARTTVRLLESLIRLSQAHAKLMFREKVL
VQDAVVAVCLIEASMQGSALICEINALQTMFPPDPDEEYKNQATMVLQKLELYDILAEEM
ESFHNQADDNPIPFEFDKRSSLFRNAALKTNNEVASMDELRKKALSKKRKLSKMDSGDES
CSSIEEENTLAPQKSRFGLVLSCEEEISIDDSSKNEEVCSDKRSSLLQDKMGTNGENKSR
FSLKLSSDEESLPEDTSGSNKGSKYFMESEFEKSTSCTPRDIEGEDIGQKRSRFDLSLSS
DDDIFSDDLSRNPPEQKKNENLQRYFSRYGEVIDCVVMKNSESGRSRGFGFVTFSDPANV
AIVLQNGPHQLDGRTIDPKPCNPRTLQKPKRSASYPKVFLGGLPSNVTETDLRSYFSRFG
KVMEVVIMYDQEKKKSRGFGFLSFEDDEAVDRCVAEHFVNVSGKQEPILQQYHNIAGCGP
LVHKIVTNFLRVLFLGFGFLSFEDEDAVDRCVAEHFVNMSGKQVEIKKAEPRDSNKMGDN
GVAGQWAPPPTGHGMAMGGGMGMGNPSGQMSGGPMGGMGHMGPGNMMQGYQGWGSTPQTG
GYPAGYGTPSGPQGYQGWGAPPGPQGQQMAPPQWGSNYGAPPQQTGYGSYGAQATPQSYG
NSWNWNMTQNGPATPAGPPGQGNGYQGGAGAAPAGPTPPGTAGQKPPTDYGGYGGYAGYQ
QHKPEPFLTPFTFLSRFTDASSSPNPNPSSSVIKRLLNSPVGSSSSGGGYSNAPGPQRGN
NYSQTSASSGYHPYRRS
>generic|BTA018490.1|
MLKLTGDVVSKGFRQFHGNRIRIERLNYRDTCPQETIEIDGVVYDNLLLVKAYEQAIDET
NKNIILGKVEPDVEMPHHAPSTVPQKVLLEEGMFVRALYSEDQKYYEATIIKVFETCCLV
EFAGSSSVSVLSIKRAIAICWKIAQGYKNREKVANKYIQKSLGKEAQQRQIMEATAEVDE
LTDNRTAQSSEIETDEMTECDSSRPLFRMPPDRSTFSPVDAFRQISARQLTNILDSIPSP
KDLVIDANLIKPLERIVGIAVLRAHGIDKIYKFDASAFLSKSSQVIFMIPSDLISAKHVI
DQINAQIQLESRSAFNLILVPRKLDSIMKLIEEEGVYEYVQVYSLSYGLIRLDKFLLSLE
LPKIFQTVFVQNNLSLLPVIARSLWSTQLVFGTPTITIHLGRIAKKVDQIVHEFLENLGR
PDGKSQDISYCIILDRDIDYASPLLTSGTYTSLLDEVFGIKSGTITVPDTKISFSLCSQE
ETFSQIKYRHFCDVSSHLSSKAKRLQEEYAKSQNMGLQEMKAYISQNLGNVRSMKQSLGH
HVTACEAVSQKIGARFVKQHEIEQNIIAGRDKRETTQYIENQIALAEEDKLIVLRLICLL
SLAQEGLNAEEAKSLKMQFLQAYGYQYLTVFHNLEQIGLFTEQPSLMNVMAAESGIANRL
THVVARKNAFQTLCQRLGLIPSFMENLDLKNPTDMSYVFSGGYIPIACQLVNLIWKKELS
LDDLTKIFPHCTVKGKENQNLVTPMRNKIMVYFIGGVTYAEIAAFQFLETLLNVQILVIG
TSVINGNTLMDQCI
>generic|BTA018491.1|
MPNGSWVVRLHFVIGSYIRFMLLCGHLSSKLEDCFADFTCPTCHNGFIEMLEPADEEPDE
ESDSEPGLTAAVYIQDALQDFLEFQEELAARRMRRMFRRNRGNSSSLRLPHSTWRDSNMS
GSNMAPLSRGRTSSSTSGGSGGLRPRRSRRQALNEPRTEPIEALVQELLFEFSGGAVDAR
GGNAPVFFLSNPGDYAWGREGLDAIVTMLLNQMEVSGPPPLSTEKIQEIPVVVITQAQVD
SSLQCSVCWEDFKFEEPVRKLACDHVYHEPCIIPWLELVSLIKIISPIF
>generic|BTA018492.2|
MDSEEETLYDDSGNESSGDDVDIEMEVESTNPKERQMEADDYPFEVLSTEEIVQHMIDSI
RDVNTVVEPLRKPSSSSGTEECEICFMTLPSNMMTGLECNHRFCTQCWGEYLGTKIMEEG
MGQTIACAAHGCDILVDDASVMRLVRDPKVKLKYQHLITNSFVECNRLLRWCPSPNCNNA
IRVPYVDARPVTCRCRHTFCFACGENWHDPVKCHLLKRWIKKCDDDSETSNWIAANTQEC
PKCHVTIEKDGGCNHMVCKNQNCKADFCWFCLGPWEPHGSSWYDCNRYNEEESKAARDAQ
ESSRALLQRYLFYCNRYMNHMQSLKFEHTLYASVKEKMEAMQQHNMSWIEVQFLKKAVDI
LCQCRQTLMYTYVFAYYLRKNNQSVLFEDNQKDLESATEKLSEYLEREITSENLADIKQK
VQDKYRYCDGRRKVLLEHVHEGYEKDCFLRILISSPSLDMHLSFPASPTPFYSTTSFIPE
LSSSKIIMFSVMQMFDYRSKTSAFSVVKHDTSKSFSFSQIVRTAEAEPHGFVVMKDLEAG
SSLVLESGKQYSTTVEKSFHLSKAALDVTSVRSDNDILTVVFHSDGNEHILCNLSKAHAL
QETLDLNFMAGSKVVFECKGKGVVHLTGYIVPEDEFSGMLGEDEEDLEDESESETEVKPV
EDVSKKSLKKPQQAVVSPVKRKQEKQLAPDAKKLKQDLEAEEVEDEEDSDDSDEDSDEDE
IEVRPLLVLTAFISHELKSRSSIVSGSMKRTPAKNKKGQNQKTPIKTPQKDSGQKQAKTP
QTQGKGSKQENKTPKQDNKTPKQDNKTPKQENKTPNAKSDKKQPKTPLLNGSSVKPNEKN
TPAKTPKTPAKTLEGGVSVEDIKVGDGPVAKPGKFINVYYTGRFKNNNKQFDASTQGPGF
KFRLGRNEVIKGWDVGLNGMKVGGKRRIVCPPEMAYGKKGSPPVIPSNAALVFDVELRSV
N
>generic|BTA018493.1|
MEGTEKESSLNLMKYSDGPAENGQYCKSQELVLVSSNCKSNVSMFTQRIMSAKLLGVRNL
QNKLTETQIRLQELVEENRVLNALLKRQERALKKYEGEEAQLPQLIKTHSDEMRVLQTKY
KQLKTKCHDMEQKLKGRDNELNCLREQHKHLLHLSKDKHLGEREKLRQQVEELLETVNVQ
EEKIKTLMRRVELESKNYKHQLRLEIGKHRETQRQLSQALSTVQKLEAALEVKQKYLTTS
NRTLHFTNNSVVGPLPAISKQLLSNTQTSPMNTKFGKNCAHELSGQEKNESDSNPATLSS
SVPNSEYEGSEVSGSNAKISNSSSNSHKTKSKGTVRSKPKSRSSLNYDHDFEISDSSKVT
SSPVPGKDNALPSIFLHESSEKKYVHATSESSKKSLTRQSSVHEEDESKVSESSKKFAPV
ENKSEDALSQIDAVGQIKQSHRKNSNNQGELHDNKIFLGQEVHCHKSSSDGELLDCQNHG
NAEERSYGHHNFWANRETLKGNSHKEELSWEEIKEQIRTEHEAAKKKLESFSKVESDLLD
FSLGNELDLSKKDALLRALNDIDRERNCENSDSDGSYKGKLQGDFLEFYTESRSPSDDAR
LSGEEEMKKRNGLVRDWFLSQYDCNTTKFLSEREKQTLSTSIPKGSDSSS
>generic|BTA018494.1|
MTTAAYLEQYLDTLENLPVELQRNFTLMRELDSRVQAVMQKIDESGDDFLKNIKLLSSEE
RQDRMKKIQEMFNKVKALGDDKVQLSIQTYELVDKHIRRLDSDLARFESEIQDKANHTRN
QMEENEPVKRGRKKLKEKEPKKKSRAAGTSSEDENNKGTKKKQKKSGAAGGTGPGKNAAN
STSGGLPVESTLASVLPGLVGVVHPTDVLDMPVDPNEPTYCLCHQVSYGEMIGCDNPDFV
YKPNVISYIGSFTLYALTKSINFQISNATLLHFISRYHELRFLGYVVSFS
>generic|BTA018495.1|
MLSRQILPYFLSTFFFLLGCMFTVNIFSQRPNEEIELRFTPHEGTLVVIILSALNNIERR
NAIRQTWTKFVSGSDEVKYFFVLGTRHLKTQTAAVQREISLHNDIILLPQIVEAYESLTS
KLLASIVYVTNFHNFRYLLKCDDDSFVRVDKIFAELHDNVDLRLKSDYLYWGFFDGRAHV
KTQGKWKEDKWILCDRYLPYALGGGYILSQKLVKFIADNHQHLVRFRSEDISVGTWLAPL
NVTRVHDPRFDTEYMSRGCSNSYLVTHKKSPAEMESLFENIKRTGVLCSKEVRLRKSYTY
NWDVLPSQCCVRNNSFVP
>generic|BTA018496.1|
MESCYDEDLSENIFLEKLQTDHIELFDKAICDGWVICVPRSGSFAKYAFTHDDFFNHILI
PSDELPETHFRTLNNKDIRICNKLITLEPSDISKPFTTHILFEETFYTEEYLKYKLLCIE
RPLEPCQIGDEIKSSFVSVQTLRDCIDLLWTESAGKSILEKMDEIINEFLEANHDLEYKT
LQVQRDATSRLYTKCLQVCLSDTRLRSQTCVNKYFLENIKIAVESYVHHHIYKKLIKGVT
ACTAYDDAQLNKIIRNLSDLQLGDLDIRADLHDTVPQARSELSKVDGYSTVLGKLGCLKR
CLAAIAQESMNHSEGNIVNADDLLPIFVFLIIKTNLPNWIAHLTYLSQFRFSSSNQMIAD
TSTFLITSLEAAIEHIKSGSLLGSPMPESQLPDADYPDSALTYEMSNMKSYQANLKPKYN
AKSNLYTLFEETRCGNLEKVKSILDNNNFPLPENPSKDKSQLCHPLCSCDSCEKQMSIIL
CNTVPTVYSCDDRGFTVLHIACLFGRPKIVDLLLSYGANPNVQDYSGSTPLHYAAARGHQ
NALLLILHATSDIIEQPDNEGNTALHLATENGHDGCVKALLYFAEHNGIPFNINMTNNQG
DTALHFATRWGYENLVQLLCDYNANPLLENKRKLTPMDCAHNLHVANILTEHLRANKPIL
HLIRPYPKKSELVAAASFVSLDFSDTSDSFTSTEEYGTRPQTMNQIKRVEKLLRAIEFND
IRLMSYYLGFDEPVVKSASEQSKKCHPLCSCELCWEESEDEFIEQRSRKHRLKEALSVNV
CNSDGYTPLHIATLHNRVECVRLLLDGGAKPNLKTKSKELTSLHIACQNERTRIIKLLLA
SGETNINTQDVNGNTPLHYACMTNNVKLVETLLKYEPKLGIKNSFGQTPLDLVKESMSLC
LIKLLGGKPVSGL
>generic|BTA018497.1|
MLSLFWLFKIPQVIFGPMFSGKSTELIRRLKRYQFANYRCLVVRYANDNRYDTQSLATHD
KQKLPAMSATVLTDLKRFTDEVDVIGVDEGQFFTDIVSFSEEMANLGKIIIVAALDGTFQ
RTGFGDILNLVPLAESVVKLTAVCMSCFADASYTKRIGNEKEVEVIGGADKYMAVCRDCH
RLSSPVKRSPFKTLDQPMIQVENYNHKKELFC
>generic|BTA018498.1|
MFSRKGLKNTWIMPASGPVYQPTTVSYEQQEWSRPHGYLSEILHTVRSPRCIQWFLLALG
LVSIFIGLMMTAGGLFKSEVEAQSDPANSGSIIVAICGVLIFVFGVLMVAVYIQLIRRRK
GCSCFSKERRLARDLHPQVGNGQIMTLNPSTDLLVASSTQYGPASENPPAVTEEETHQLM
SNDHKEVMFVSFSVDEHEHMLESDPRIVLRPLSKTEEA
>generic|BTA018499.1|
MRPKLCEIRNILNHLQFIAYNRHLHHFWCNRQAVLQEIYHRSSSIGLSRHNFSVTVKMDS
NSSEDHVPPVDNASIDSIEILEALSASGLRAIRYALEVPGVKQITANDMSRSAVVNIEDN
IELNNVEDIVITSQSDAVWLMQQQKADNLWFDAIDLDPYGCPSKFLDSAVNAVRDGGLLL
VTCTDMAVLAGNTPESCYSKYGAISLRNSACHEMALRIALQSIESHCNRYGRYIVPLLSV
SADFYIRLFLKVYTSPQKCKQSLSKLSTVFQCNGCCSLTLQPLGAFKDAGNNQFKYSLPN
GPAVGETCAHCGQRHHMGGPIWNGPIHDKAFVRRLITLMKKSMDKFQTSKRMLGMLSVID
EELTDVPLYYTLSSLCNRVHCTTIPLKEFRSALLNAGFEVSLSHCASNSIKTNAPISVVW
DIMRCWVKTHPVAEKRLLSDPVCANLLKKEPEFIANFDVHPDAVPESIKNGLLRFQLNPA
PNWGPGCRSSPKLLTKSDKRQHNQNKRKRAHHSADGSSYNGNRADIPIVTLSDDDSMDCN
RPVPENTLNTSEGKKQRLADLDTSIEITDSKIISIDDDEVSEVVDVDSSNPNKDSTTEAK
KTVEIVESAEVGAEIEKTATVETDCEVANSEKEGNEISVDAKKTEESRDTVISAEKDLCK
SADTDVNGAPEIESVAPEKSCNSENNEEIPEESDSTSEKIIPVKSSVTETPQDSHENHQS
EEQSTPEGNKASTLEEAEKNTGLEEKSASLDQEAVESEKKSLELSECSKPDT
>generic|BTA018500.1|
MEKPVVSARVLKVLGRTGSQGQCTQVKVEFLGEQNRQIIRNVKGPVREGDILTLLESERE
ARRLR
>generic|BTA018501.1|
MSRLSASLSRGTAEIALRLRNPVPLVSARYFSRSPRKLADSIFDEGTLSRKVLTTEADDG
SVSGTPGYMDPSSFTSKIMVKAIYDYQARHDDELSFCKHAIITNVDKKDEGWWRGDYGGK
RQHWFPSNYVEEIEPQQERDETSADSLLLGSLQKGSLDVNGAVVELHVNPSRTSLEWTLR
IQNPNMCTTFEVAAPTQDLALEWLQAIKETAQSASARETQNKEMERAWRIAKEMSNLTVY
CRSVTFNIDKLKTRGWIYHEMSSFPETKAEKIMCQQENKFFLKYHQHQFSRVYPKGQRID
SSNYNPVPIWNSGCQMVALNYQTPDKPMQLNQAKFRLNGQCGYLLRPESMFCDEVPTSDK
PKTVSIRIIAARHLGRSGRGTASPFVEVEVLGADDDTGIKLTTKTISDNGFNPIWNDSCE
FEILNPHLALLRFLVQDEDMFGDSNFIGQATYPVLALRTGYRSVPLKNGYSEDFELATLL
VHITIQDSLERSNDLVGWSNALTDFPSAGDF
>generic|BTA018502.1|
MLVGYRSRSKVYAGIIAALLNILCNSLAEEKVPNELEKLTEQPNVTKPLDQSDSPKQLPT
TSPSVKESSKLEKSSPTPSVVVTSKPEKASPLSLVEEPLKLEEAPPKRFTTEATQTVKLP
AAASTAETSKPESIKKAIKDKVRVEVEQIITSTLHQPISVREEIQREAALADKDLRGIHR
PVEARSASANDKEELHISVHESVRPDDPQSRAQKKYSTIPRPLRLVEQVPAGNYQLQSLA
EPTPSPIDNGNSYNNYDQPGFGSNYYYDPTLAAAVSNYYPGSGVTHLSGNSLKPSYDENP
YIGYEWVKMLPRMVNTNGESYIVMDPDYKTFFGYSRPTTLFHQLTKNKFAPHVKPQDNKY
ELNKPQEPPATSPVKEPIMKAVTAENSPKHDQQVPQYFRKAPEKADSGNLTQKSQEVQAS
QQNLTQKYLESLQAAPQPYPMVPAAAPSSAVVKLPVIQPATINPIPAYAWSAGPVAINPA
IAFILLPLQTAQDPPIAPIVVN
>generic|BTA018503.1|
MREVKEIRVGKNSKDFEKWLEEAKRMENLKCFVVFYGSEFKLKSLSIAAFSEKECELWVR
GLRHLVPDTIESPYPLQVERWLRKEFYSMENNRETVTLKDVKSFLPRVNCKIPTNKLREV
FQEVDVRKRNEIAFDDFALLYHKLMFDESTLRECFPGYTKYCENGKTVTVQELTRFLIQE
QGERNVHDKEVSRHMRDYLQDTQRNVQEPYFTILEFMDFLFSKQNELWDQRYDDVYQDMT
RPLTHYWIASSHNTYLTGDQFSSESSVEAYVRCLKQGCRCIELDCWDGPDGLPIIYHGHT
LTTRIKFLDVIKTIKEYAFVTSEFPVILSIEDNCSLPQQRNMASAMVDIFGNLLVTHPLE
KNETEMPSPEQLKRKILVKHKKLPDGADEGSFLITNDDGKNLYRRKWPVTVKPQYML
>generic|BTA018504.1|
MLVGYRSRSKVYAGIIAALLNILCNSLAEEKVPNELEKLTEQPNVTKPLDQIPQYHFRYY
VQDANSGDYKTQEERRDGERVQGSYSVAEPNGDLRVVTYTADIKSGFRADVKFHPGASPM
GNSHRQTKSNRTAHPPYPHRNAMRSNFTPSKPRHVPTASTTLRYQSVGDSGLKTLGLHDL
RKLENKPLAKELVEKDSVVVEMHLNDGTTSGPSVQKPDEKKTDTATPQSDSPKQLPTTSP
SVKESSKLEKSSPTPSVVVTSKPEKASPLSLVEEPLKLEEAPPKRFTTEATQTVKLPAAA
STAETSKPESIKKAIKDKVRVEVEQIITSTLHQPISVREEIQREAALADKDLRGIHRPVE
ARSASANDKEELHISVHESVRPDDPQSRAQKKYSTIPRPLRLVEQVPAGNYQLQSLAEPT
PSPIDNGNSYNNYDQPGFGSNYYYDPTLAAAVSNYYPGSGVTHLSGNSLKPSYDENPYIG
YEWVKMLPRMVNTNGESYIVMDPDYKTFFGYPRPTTLFHQLTKNKFAPHVKPQDNKYELN
KPQEPPATSPVKEPIMKAVSAENSPKHDQQVPQYFRKAPEKADSGNLTQKSQEVQASQQN
LTQKYLESLQAAPQPYPMVPAAAPSSAVVKLPVIQPATINPIPAYAWSAGPVAINPAIAF
ILLPLQTAQDPPIAPIVVN
>generic|BTA018505.1|
MAMMNGNFHSLIPEMEQIISQLERGTVVTRFFPRRRPERKTLMIRRETRQIIWARAANTK
QVDFAVEMREVKEIRVGKNSKDFEKWLEEAKRMENLKCFVVFYGSEFKLKSLSIAAFSEK
ECELWVRGLRHLVPDTIESPYPLQVERWLRKEFYSMENNRETVTLKDVKSFLPRVNCKIP
TNKLREVFQEVDVRKRNEIAFDDFALLYHKLMFDESTLRECFPGYTKYCENGKTVTVQEL
TRFLIQEQGERNVHDKEVSRHMRDYLQDTQRNVQEPYFTILEFMDFLFSKQNELWDQRYD
DVYQDMTRPLTHYWIASSHNTYLTGDQFSSESSVEAYVRCLKQGCRCIELDCWDGPDGLP
IIYHGHTLTTRIKFLDVIKTIKEYAFVTSEFPVILSIEDNCSLPQQRNMASAMVDIFGNL
LVTHPLEKNETEMPSPEQLKRKILVKHKKLPDGADEGSFLITNDDGREMDLRNTVKNGVL
YLEDPVDKKWNPHFFVLTCNKLSYTDCVHGDDEAEDENDEDVDDDESRDTSGFQRPKEGV
PNDELHYGEKWFHGKLSGGRAEAEDLLRSYSHLGDGTFLVRESETFVGDYTLSFWRKGRV
NHCRIKSKQDKGQTKYFLIDSNCFNSLYCLITHYRNLPLRSQEFTIKLKEPVPQPSKHEG
KEWYNPHVTRQQAEDLLRKVPHDGAFLVRPSDYDHNSFAISFRAEKKIKHCRIKMEGRLY
TIGMIQFESLIELISYYERHPLYRKIKLWYPVNENIMQRMGLKTACRYRSMRPVLRAATY
ADSKLSLIFCFIVPPFKLENKYQKGDLHWNQWKRVIDE
>generic|BTA018506.1|
MFLVNFFHENQQSIPIFLTHATSPFYVLKLSTRVFIIAFLCNFRDKHIVTSLFCFRFNGS
TPWIAHNFFKTPKIIMENNINESGLNSTPSFLLNLLPVKIEEEYIIADNVDTVKNGIEKN
YFVCEAVDFVRVKDESAYATVSSKTPIWKTCSPQGEGGTFVNTKDEYRTSDTDSPFSEVG
LAEAEKTKPFKCPECDKRFKLKGYLTVHLRVHTGERPYKCKICKSSFSQRSTLNNHYRLH
SNKRPYACPQCPATFKLATYLNIHLKNHPQQRKFAPRGGIANPDPDTDDDESTDETFEFL
NNDLMPPQELR
>generic|BTA018507.1|
MTDDAEDKLPSLPGFDTLQDFFKHGYKTVMEGIRASNNLPTGSKFDMYTSYPDFHHLMKC
QGGKVLDLINLLLRHQGISGNIHHRDLEDKFELVVEGNDAILERAGENLDEWNGVRRNNE
PAIEGTQAGPVRVSGSWNKNLKTSAVWKERQSNDATQTVRLVTSKVTERPQLKFKDKIDN
SSSPWEPKIKEKPNAIKPLAILYEETEFGGCYSHPYEFELEAFNPDDSFISRVTPKKPLP
LEKTPFVFVDNEDKLNIMAKYLNSQKEIAIDLEHHNYRSFQGFTCLMQISTRTQDYVIDA
IELRDKLHILNESFTNPKIVKVLHGASSDIIWLQRDLGLYIVNMFDTHQAAMLLNFSQLN
LAFLLKHYCQVDANKHFQMYDWRIRPLSEEAVKYAREDTHFLLYIYDMMRNALIEAANGQ
TNLLKSVYSRSTELCKRRYVKSVLTEDGHMDMYRRSKKLFNNKQMYALEQIYRWRDKTAR
ELDESVGYVLPNHMLLHICESLPREMQGILACCNPVPPLVRQNLLELHQIVLKAREQPLI
KPIISEETAETHQNRQELALKMESKVNCVHDLVCMKDFRPDLPTLIGKHTEPTSIQDSHQ
EAVSCVKTPQLSVFCGSDMDTSEDGEEDEEENLASIAAKSIKFASPYQRYKSTKPYLFAL
EEERKKKEEEKKLAESKRIKTEEESSARMELVEEQISEKLNSIRDQVMNTTSRKRDHSPD
EHLSALSSLNDQVGKKKRKAEPLNIRSDERVTSNHNVGLFIKEEKNEISKEAQVSGNPNA
AAGQSRKKKEKSQQGNSRPSTISVDYSSINYNEFHSNPAQKSAFLKQIDAKFQSQKKKKG
GKFKKSGKGSGKKGGAFKI
>generic|BTA018508.1|
MCDDELAALVVDNGSGMCKAGFAGDDAPRAVFPSIVGRPRYQGIMVGMGQKDSYVGDEAQ
SKRGVLTVKYPIEHGIVSNWDDMEKIWHHTFYNELRIAPEEHPVLLTEAPLNPKANREKM
TQIMFETFNTPAMYVAIQAVLSLYASGRTTGIVLDSGDGVSHTVPIYEGYALPHAILRLD
LAGRDLTDYLMKILTERGYSFTTTAEREIVRDIKEKLCYVALDFEQEMATAASSSSLEKS
YELPDGQVITIGNERFRCPEAMFQPSFLGMESCGIHETTYNSIMKCDVDIRKDLYANTVL
SGGTTMYPGIADRMQKEITALAPSTMKIKIVAPPERKYSVWIGGSILASLSTFQQMWISK
QEYDESGPSIVHRKCF
>generic|BTA018509.1|
MVHSVESSYKYDFWFRNTTDQSVELSCLMPNGIFIPLEVNRNITLHEIKEDLWDEATKYP
LLGLLHDANSYIFCCINSLAETEELIDENKRLCDIRPFSSVLKIVERKGDKAEIVLNQQI
SLLIGKSLHEFDSLKNPEVNSFRSRMKQLADDEIRKRQHKSWFERLLYQFPPRLTAADAT
LSRHILSRLKDGNFVILIKFDNTEMMFTFNVPHTTTPELLISMILQKKAITLNSKGEHVS
EFALKACGREEYLVGDYPLIRFLYIQEALSQDATPSLVIISVHKIPVHVENVYENPDELD
NRKTRTSFSTTTLRKKTKYIYALSIHDKFRFKICAISRMNCDANKITEVGVHCGIFHGGK
SLCEAQKTTEKEVAKDGSAEWEKDIQFDVAVSNIPRMARLCIVVYELSKTKGVKAKKLRD
SKQDVLINPLYWVNTTIYDFKNQLKYGDMTLFCWPYADDTLSEDSLNPLGSAVSNPNIEH
CPALTISFQKYDGDSIIMYPNVEKLVEFALENRGREAKDDNSTNEQPPRAVIDKIRSIQE
RDPLYEMHVQERKDIWGVRNEMMTIAPTLLPKLLGCVEWNNAEEVAEITRLIREWPLLPP
ENSLELLDYAYADQMVRSFAVRCLFKFGDDDLDLFLIQLIQATKHEAFLHNDLVEFLLTR
ALGNQRIGHFFFWHLRSEMQVPALSIKHGLILETYCRGAPEHMRILDKQAHMIEKFRVIT
EIIKSKRDKDKDKVRQFLVTYLQEPHCVEAFSDVYSPLDPSIKLKRLKIEKCKVMDSKMR
PLWLVFDNSDVHGDDIHIIFKSGDDLRQDMLTLQMFRIMDKMWKEEGLDLRMTPYHCISL
DQRLGLIQVVLNAETIANIQKEKGMFTATSAFRKGSLLAWLKDYNPTEAALNKATEEFMY
SCAGYCVATYVLGIADRHSDNIMIRTNGQLFHIDFGHILGHFKEKFGFRRERVPFVLTHD
FVYIINKGQKSKEEAKEFQIFQKLCEQAFLILRRKGSFFMSLFAMMISTGLPELSSEKDL
QYLQDTLKMDLSEDEALTHFRSKFDEALSNSWKTSLNWASHNLAKNNKP
>generic|BTA018510.1|
MGSAQWKNATSELVESFTLKSLINKSTPAKISGNENVTEEKDRFSPVYFLHLQLYDAAGT
LLSQNFILPQGFLNITGFETANVTIHHVQSIDVKKFTIHLQTNRLAAFVWLETTIPGRFS
DNGFMMIEPTMQLNFTADAEIDSEDLQNNLSVMRLKEDY
>generic|BTA018511.1|
MLLVESEGYSAHLAGESEKRGKLRETHIPPSDAAARSAIYNRDLTPMYIREQTMDSFLGL
FDPGSGPTMSEVWPEDENSPLPPEPQLGNIEYKLKLITPSRLRFQHLVTQMKWRLREGHG
EAIYEIGVEDSGLLIGLSESDMRASLKTLEQMAMKLGATTTVLRERMVDNTRKVTEVLVR
KIPDDQHNIEVRVAVMGNADAGKSTLIGVLTQGQLDSGRGSARLNMFRHLHEIQSGRTSS
ISHEILGFNSKGVVVNYSEAMTAEEICEVSTKLISFLDLAGHRKYFRTTVAGLSGYSPHY
IMLVVSGPGGVLGMTEEHLTLALALNVPFFVVISKVDLVSPEETLKGVENVLKSTGCRRV
PLVVRNEDDVLTAGSNQLSENIVPIFCISSVTGEGLELLTRFLHVLPPGVSNKEKQRLEQ
EEPEFQIDETFRVHDVGPVVGGLLTKGVVTEKTGLVIGPLANGEFLPVTVQSIHRNKAPC
RVVHASQSASLCLDRVIPGLRVGMVLLSCNVPPSACYFFQAQVCVLYHSTSIHAGFQTTV
HIGNIRQTAVIEGIMACSSMHTNDNAAVLFRFMRHPEYVQVGMRLLFREGVTKGIGIRCG
ATVPGGIYSDLERAKVLESVLYRYNDVQYRWVANDSWIYETYFDVSRTLLGSKQKFLVFH
GLHTVAKIYLNKVLIGSTDNMFVRYRIDVKDQLKENNKLEIFFESPIKAAKAAHMKSKYP
IQPTCPPPTYNGECHANMLRMKQDSFGWDWGPAIPSLGIWKSIDLELYNSAVIREVTTHL
EKSTNFWTLKVQIFLESSLKVTGQLSAVLYTKNKSIYKTVNWENEGYANTTIELEVPYDE
VDLWWPNGYGDHPLYKLLVTFESGGEKFVNTKNIGFRTIVLMQDRIDRLSIEKGLTFYFL
VNGVPIFAKGSNVIPRSVFPEEDENSRKYAEYLLQSAADVHMNMIRVWGGGIYESDYFYE
LCDRLGILIWQDLMFACSMYPADSDFLSSVAVEVDQQVKRLQHHPSIAIWAGNNENEAAL
VQNWYNTSTNERQYRADYVKLYVDTIMPIMKRVDPNRMYVTSSPSNGLETLMENYLSKDP
QSSLYGDLGYKDSYGILKRSSYRQFLPGIRDFLKFYFFIFINPGHYYDYYKNSWLSYNYP
PARFSSEYGFQSMPSKSNLEQASGANDSLVMGEKFLEHRQHLPGGYLFMFNLIHHNVKMS
LKRCCKLEEFIYLSQLNQAWSLKIETENYRQGRGIITPSGEGHTMGALYWQLNDVWVAPS
WSSIEYGGKWKMAHYYAKHFFAPILISARQMKSGTISMYVTSDLLTDIPSCEIIVDVHTW
DSFARETSHVISNYTVVSLNWL
>generic|BTA018512.1|
MADTTLPNYVKRNIIAMAPYELHKKLVNNYFTIYRGSKADFKRDTSSDKRDSDIIRENHK
FLWADDETPETWEAQLAKKYYDKLFKEYCICDLSRYKENKVALRWQIEAELISGKGQFIC
GSKHCSAGEGLRTWEVNFSYVEHGEKKSALVKLRLCPDCSYKLNYKHRRKEVTKSKRPST
EQNSREDNIKTKKLKVSNNEDEPSEEPCASQQDKVDQDASNVWKSTNILPEEEKSRDEDF
NEYLENLFM
>generic|BTA018513.1|
MIARLKCSTRLFSVSSLRLSDAASSQAQVSEDQIKKLLKKKFPSAREVEVQDISGGCGAM
FEVYVSTAEFKGLSTVKQHQLINKTLQEEIKNMHGIRIHTAVPE
>generic|BTA018514.1|
MVSSKSNILNYSQVPTKQNKHLKELGAPHVDSFNYAVDEGLPEALKSLMPITFTLKNGKK
IRIEIQRVDIHIPTKTDSNSMKVSKLYPKEARLRGCTYDAPLDITFGWSEDGVAQPLVKM
EVGRVPIMLKSRKCNLSQLKPAELIERNEHACEWGGYFIVGGNERLIRMLIQTRRNYPIA
LKRSTWKDRGTLFSDIGVQMRCVKQDQTAKNNVLHFVTDGTAKLMFTHRKMIFFAPVMLI
MKALLDCSDEHIFNHIMSGFQDNLYFKSCVLSMIQLLYSEKIVTHKDAQEYLGAAFKVKF
SYDLPTLETNVDVCDFILRECICPHAESYFDKFQCLVFMLQKLFSVVQNDSLKDSVDGPM
MQELLLGGHLYLQALKDKLQSLLYIIKENIVKRDNPKYNLNPLELRSSISKCNKYIELRM
KTLIGTGNLTSLDNLGLQQSTGLSVNPENINRMRYMSHFRAVHRGAYFSEMRTTDVRQLL
PEAWGFICPVHTPDGAPCGLLNHLSKSCKVSPMPNERLVENLLGVLLSLGMEAVTSTPFR
RKPKSHYSVLLDGRVVGFLAVEISIDLINKLRVKKVLGEEVPRTLEIVLIEYKEMKGASQ
FPGLFLFTSPARMMRPVKHLALNKEELIGTFEQVYMDIAICPEEMYPGRTTHMELSKTHF
LSNLANLIPMPDCNQSPRNMYQCQMGKQTMGTPCHNFHRRDNTKLYRLQTPGSPFFKTSF
YDELQMDDFPMGTNAIVAVVSYTGYDMEDAMVLNKQSVERGFAYGSLLMSEVIELKNVSS
AFERDPKREMLAEFLDIDGLPYPGARLLKGNPLYCYFDAKTQNYAVGYLKAKDEIYVENV
RVTIDTNEQAKQLNILKASITYRVPRAPSVGDKFASRAGQKGICSYLWASEDLPFTESGL
VPDIVFNPHGFPSRMTIAMMIEMMAGKSAALHGMKYDATPFKFNEENTAIDYFGKLLEAG
GFNYYGTERMYSGTNGREMKASIFFGIVHYQRLRHMVADKWQVRSTGPIDSLTRQPIKGR
KKGGGVRFGEMERDSLLSHGAAYLLQDRLFLNSDRTTVIVCSKCGSLIGPVITRSEIIKD
HSETQIKCSLCKDSSHIRNMEVPYILKYLIAELSSVNIYIHLKTSDVCKAV
>generic|BTA018515.1|
MNLMHNNGGRIQDFGLKNVHGGWSVWSSFGACEGSCGGIGKRTRRRQCNNPPPSNGGLDC
IGQDTEFIECELPGCTMSQFKELVQNDPIKLEQYTYLDAIHCKYPSLVERCIKATCHFET
IQSVLVDEAFLEDGVNGVTGQNAQLKLVREFSFPYEIALIQFHHQTFITVLVIQLDIDHA
CYFLVFQVGSWSEVLATVTATGITLKINDLGTISSSFSCKVSRLNHSLSMIVGENFKGLM
KKLSLNFTPVHLKYNGPEVYLPGLSPFNYSNLSFDTVDEEVFSLPLSNVIHASCPPNPNK
WKIIFAVKPMKPSGLLFLMSGEDFQSFIAVTIDMRNIVFCLRYESFYEERKVPLSDFSNG
WLYMKLEKSEEKGLRFSVNGGKKQMINPFVQNYSLARISNSFKCHGDVFFGSIPKTLKDQ
LENFENRIPFESADGWLTFLKINNESIDLSTLLLINPARASFYSSTLAFSGSYKYVPVLP
SEIVKLACVYSPEIETSLFSVLWLQAEFIINPDQNHRFEHCNFALSGVSYSITDNGSVSE
LRIVNNGNESRIDGFYSCWVQPADAASQGKLLISYGLDVIEPESVQYLKLPNPDHNEKFL
TGDGQSSGSESEGSRFDKGECSKDNKGVLVDKDGKPRKDINESHKRRLTSGTQGTLDSIQ
NPPTLDLQGQDKTGNGHSSFQANLPERILSSKIASDSQWQTHLGYSGYSTSEELLLGTVE
YPEVDTSVQKLKNPSRKNLEKPALRKAPVRTTSASLKINVNTAGYETTAGLDANFCNDPV
LFRTKWSKKTTFDEVQHRQETANLHWQSHTCRSGNSSTTETVINTINLDRSTEGQKDSQR
KHFKNVISNGKEITHTFPTFDEAKSEEMKNETGEGDEIDIFTLLPTRR
>generic|BTA018516.2|
MSGSIEIPLKDTDEVIELDLDQLPEVDEVLHILRQESVQLNIWVKLALEYYKNGKVQAFV
KLLENSLHEANQNYRDYEKDQMEAYDKLAAFYVDEANKEKNKDKKRDLFTKATRLYTTAD
KIIMYDQNHLLGRAKFCLLEGDKMDQADAQFNFVLNQSPNNIPSLLGKACIAYHRKDYRG
ALAFYKKALRTYPKCPADVRLGMGHCFIRLGNQDKARLAYERALELNPQCVGALVALAIL
KLNAQSKEDIKAGVQMLSKAYSIDSTNPMVLNHLANHFFFKNDFKTLQHLALHAFHNTEN
EAMRAESCYQLARAFQAQHDYDQAFQYYYQATQFAPNYILAHYGLGQMYIYRGDSENAAQ
CFEKVLKAQPDNYETKKILSNLYANSTSQSRRDIAKDYLKKVTENFPDDVEAWIELAQIL
ECSDLQGSLQAYGTAIRILRERKAELNAEIPAEILNNVGSLHFRLGNLQEAETNFEAALS
TAKQEAEKAEIEHDTQYYNLMCVTITYNIARLSEALFQFDKAETMYRAIYTEHPNYIDCY
LRLGCMARDKNQISQASHYFKTPLGIDNEHPDAWSLLGNLHLAQQEWTVGQKKFERILRN
PATSYDSYSIIALGNSWLSILQQPVRNRAKDKEYMDRALKLFEKVLEKDPRNIWAANGIG
AVLARKGYFNEARDVFAQVREATADFCDVWLNIAHIYVEQKQYIGAIQMYENCMRKFFRY
HNVELLQYLGRAYFRAGKLKEAKKVLLKARRVAPQDTVILYNIALVLQRLATQILKDEKS
PLDVVLQAVHELRLSLTYFQYLAVHGDRMSYDLAVASLEARQCQDLLSQAEYHVARARKV
DEEEQMLRKKQEEERQAFRLKQMEEKKLQEEKMKSQLEEIIQKRQEYKEKTKNALIFEPI
IESKKGKGRGRGQGGEVLDSDSDASARSISPTTGEARPKPPKPKKPSKRSEKSGKKKVTK
RRRDSGSGGEDKPKRKRERKTKEPKAPKGSKKKAKADDGLSGKQKMRIVSKATISSDSDS
SDSDSGKLKIVSSGSETDKPKRKRGRTAIKSQSRSRSRSRSGSGSGSRSGSGSRSGSGSR
SRSGSRSRSGSRSRSGSRSRSGSRSRSGSRSRSGSRSRSGSRSRSGSRSRSGSRSRSGSR
SRSGSRSRSGSRSRSRSRSKSGSRSRSGSRSKSGSRSRSGSRSRSKSRSRSKSRSRSKSR
SRSASGSRSRSASPG
>generic|BTA018517.2|
MGPEDGLGVEPEQEESSRLEGAPHAEEALAAVEIMQELGAETLEEAKKTIRDLRAKFRAQ
SHELMAWRRRVKQQEELIVRMNVERTERLRSLASQLLLFESRLCRKQRNISRLLLERETR
IRKQQQLIHRLQACLTQAGLAASEETNLDSLNDSDSAVIMEDDDAYRVDVTVVRSISDAL
ESKKQSQNQRRNNALLRRPEVIILPLAKCR
>generic|BTA018518.1|
MYRKSDPASHRSLGIDAISATSQKSDIYRFFRTGSIERGYANVIVWIQFDIMENPYDDVA
TNSVYSGHGKCL
>generic|BTA018519.1|
MDVKQVVPIGTKTFESLLDGLALLNLNSSQPEEVSSAAGALKTHSPPSEETTKSNQTGCS
VCKCSFTDHDKFRQHFKADWHRYNLKLSLKERDPISEKEFEEFEDDVSSISGSESESSSD
DDSNAKLEKLSKDARVLFKNSNNQVLSLYRCLFSSRKEDVSENESVLRAKALVQNPTCLI
MMLGGGHFAAALFKDDVSSISGSESESSSDDDSNAKLEKLSKDARVLFKNSNNQVLSLYR
CLFSSRKEDVSENESVLRAKALVQNPTCLIMMLGGGHFAAALFKDGEPILHKTFHSYTVR
QKQGSSQSSNDNKGSFAKSAGASLRRYNETILAQHIQEITAAWAKEIDSCDFIFYRAVGP
GNKKAFFGGKNPPLDKADPRVRTIPFNTKRATFNEVKRVYNCLKSVLVYDLDEVLSVVSK
PPNISESTEQKQQKQEENCVPNVDEVKETPIAIEKESSSLMFFGNNCVLAETAPLSENIP
VRRNFFDEINSSSSEEEQPEEDNAAENEAPDDSGHEVPNVVSVGRKKKKRKRGKQKMLDE
STPPDVYLNRIFLSALEQEDHVILEQAIAENADNKYLRKGLNSYIDEEKNTLLHFASKKG
YFHHVWVLLEAGASPCYKNKAARTAYDVSLNKDTRDTFRRFYAEFPEKFDYTNSHIPKPL
TEELVKAQNEKKREKNRKMKQKIKEKREKEKEEEDRLRFLQLSDREKRALAAERRILAQQ
EESKTTAALPIIITRCFLCGCDMTGKIPFEYDFYKFCSMSCVKVHRSKKPEGS
>generic|BTA018520.1|
MLQDKRFQKQLVRLSFTTKCNNDINKLQMKCMNKIEYDDSIAQIKVQNDLCKWVALSNRK
HLFTCSEQVFKITKKAE
>generic|BTA018521.2|
MSGSIEIPLKDTDEVIELDLDQLPEVDEVLHILRQESVQLNIWVKLALEYYKNGKVQAFV
KLLENSLHEANQNYRDYEKDQMEAYDKLAAFYVDEANKEKNKDKKRDLFTKATRLYTTAD
KIIMYDQNHLLGRAKFCLLEGDKMDQADAQFNFVLNQSPNNIPSLLGKACIAYHRKDYRG
ALAFYKKALRTYPKCPADVRLGMGHCFIRLGNQDKARLAYERALELNPQCVGALVALAIL
KLNAQSKEDIKAGVQMLSKAYSIDSTNPMVLNHLANHFFFKNDFKTLQHLALHAFHNTEN
EAMRAESCYQLARAFQAQHDYDQAFQYYYQATQFAPNYILAHYGLGQMYIYRGDSENAAQ
CFEKVLKAQPDNYETKKILSNLYANSTSQSRRDIAKDYLKKVTENFPDDVEAWIELAQIL
ECSDLQGSLQAYGTAIRILRERKAELNAEIPAEILNNVGSLHFRLCNLQEAETNFEAALS
TAKQEAEKAEIEHDTQYYNLMCVTITYNIARLSEALFQFDKAETMYRAIYTEHPNYIDCY
LRLGCMARDKNQISQASHYFKTPLGIDNEHPDAWSLLGNLHLAQQEWTVGQKKFERILRN
PATSYDSYSIIALGNSWLSILQQPVRNRAKDKEYMDRALKLFEKVLEKDPRNIWAANGIG
AVLARKGYFNEARDVFAQVREATADFCDVWLNIAHIYVEQKQYIGAIQMYENCMRKFFRY
HNVELLQYLGRAYFRAGKLKEAKKVLLKARRVAPQDTVILYNIALVLQRLATQILKDEKS
PLDVVLQAVHELRLSLTYFQYLAVHGDRMSYDLAVASLEARQCQDLLSQAEYHVARARKV
DEEEQMLRKKQEEERQAFRLKQMEEKKLQEEKMKSQLEEIIQKRQEYKEKTKNALIFEPI
IESKKGKGRGRGQGGEVLDSDSDASARSISPTTGEARPKPPKPKKPSKRSEKSGKKKVTK
RRRDSGSGGEDKPKRKRERKTKEPKAPKGSKKKAKADDGLSGKQKMRIVSKATISSDSDS
SDSDSGKLKIVSRLQEDPPTGVSGAPTDNNIMIWNAVIFGPHDTPFEDGTFKLTIEFTEE
YPNKPPTVRFVSKMFHPNVYADGGICLDILQNRWSPTYDVSAILTSIQSLLSDPTKKLDI
VLDQIIFGQWNGVSEEALIPQNVCNIHHSLSQGEEPDWSKVHLCNLLP
>generic|BTA018522.1|
MDVVAHITNKTEEAVSYPFNAFHGLLYYWFSSLQFAITSWNSKVSDDPGVISFANKGVLY
EEYVLLTIRRNYCVAAIAVRAAHHGADDKMADPNYIPVSLTDPYKLSPGTFPPKHIADQD
DLPQVGGSWQEYIDERNAGWNKQLAISAVLFVTIAVTIQQTVFFNAFAPELPEEMKNYHP
WKDRKE
>generic|BTA018523.1|
MHNNGGRIQDFGLKNVHGGWSVWSSFGACEGTCGGIGKRTRRRQCNNPPPSNGGLDCIGQ
DTEFIECELPGCTMSQFKELVQNDPSKLEQYTYLDAIHRKYPSLVERCIKATCHFETIQS
VLVDEAFLEDGVNGVTGQNAQLKLVREFSFPYEIAPIQFRHQTFITVLVIQLDIDLACYF
LVFQVYLPGLSPFNYSNLSFDTVDEEVFSLPLSYVIHASCPPNPNKWKIIFAVKPMKPSG
LLFLMSGEDFQSFIAVTIDMRNIVFCLRYESFYEERKVPFSDFSNGWLYMKLDKSEEKGL
RFSVNGGKKQMINPFVQNYSLARISNSFKCHGDVFFGSIPKTLKDQLENVENRIPFESAD
GWLTFLKINNESIDLSTLLLINPARASFYSSTLAFSGSYKYVPVLPSEIVKLACVYSPEI
ETSLFSVLWLQAEFIINPDQNHRFEHCNFALSVSYSITDNGSVSELRIVNNGNESRIDGF
YSCWVQPVDAASQGKLLISYGLDVIEPESVQYLKLPNPDQNEKFLTGDGQSSGSESEGSR
FDKGECSKDNKGVLVDKDGKPRIDINESHKRRLTSGTQGTLDSIQNPPTLDLQGQDKTGN
GPSSFHANLPEKILSSKIASDSQWQTHLGYSGNSTSEELLLGTVEYPEVDTSVQKLKNPS
RKNLEKPAFRKPPVRTTSASLKFNVNTAGYETTAGLDANFCNDPVLFRTKWSKKATFDEV
HHRQETANLHWQSHTCRSGNSSTTETVINSINLDRSTEGQKDSQRKHFKNVISNGKEITH
TFPTFDEAKSEEMKNETGEGDEIDIFTLLPTRR
>generic|BTA018524.1|
MVSSKSNILNYSQVPTKQNKHLKELGAPHVDSFNYAVDEGLPEALKSLMPITFTLKNGKK
IRIEIQRVDIHIPTKTDSSSMKVSKLYPKEARLRGCTYDAPLDITFGWSEDGVAQPLVKM
EVGRVPIMLKSRKCNLSQLKPAELIERNEHACEWGGYFIVGGNERLIRMLIQTRRNYPIA
LKRSTWKDRGTLFSDIGVQMRCVKQDQTAKNNVLHFVTDGTAKLMFTHRKMIFFAPVMLI
MKALLDCSDEHIFNHIMSGFQDNLYFKSCVLSMIQLLYSEKIVTHKDAQEYLGAAFKVKF
SYDLPTLETNVDVCDFILRECICPHAESYFDKFQCLVFMLQKLFSVVQNDSLKDSVDGPM
MQELLLGGHLYLQALKDKLQSLLYIIKENIVKRDNPKYNLNPLELRSSISKCNKYIELRM
KTLIGTGNLTSLDNLGLQQSTGLSVNPENINRMRYMSHFRAVHRGAYFSEMRTTDVRQLL
PEAWGFICPVHTPDGAPCGLLNHLSKSCKVSPMPNERLVENLLGVLLSLGMEAVTSTPFR
RKPKSHYSVLLDGRVVGFLAVEISIDLINKLRVKKVLGEEVPRTLEIVLIEYKEMKGASQ
FPGLFLFTSPARMMRPVKHLALNKEELIGTFEQVYMDIAICPEEMYPGRTTHMELSKTHF
LSNLANLIPMPDCNQSPRNMYQCQMGKQTMGTPCHNFHRRDNTKLYRLQTPGSPFFKTSF
YDELQMDDFPMGTNAIVAVVSYTGYDMEDAMVLNKQSVERGFAYGSLLMSEVIELKNVSS
AFERDPKREMLAEFLDIDGLPYPGARLLKGNPLYCYFDAKTQNYAVGYLKAKDEIYVENV
RVTIDTNEQAKQLNILKASITYRVPRAPSVGDKFASRAGQKGICSYLWASEDLPFTESGL
VPDIVFNPHGFPSRMTIAMMIEMMAGKSAALHGMKYDATPFKFNEENTAIDYFGKLLEAG
GFNYYGTERMYSGTNGREMKASIFFGIVHYQRLRHMVADKWQVRSTGPIDSLTRQPIKGR
KKGGGVRFGEMERDSLLSHGAAYLLQDRLFLNSDRTTVIVCSKCGSLIGPVITRSEIIKD
HSETQIKCSLCKDSSHIRNMEVPYILKYLIAELSSVNIYIHLKTSDVCKAV
>generic|BTA018525.1|
MIARLKCSTRLFSVSSLRLSDAASSQAQVSEDQIKKLLKKKFPSAREVEVQDISGGCGAM
FDVYVSTAEFKGLSTVKQHQLINKTLQEEIKNMHGIRIHTAVPE
>generic|BTA018526.1|
MADTTLPNYVKRNIIAMAPYELHKKLVNNYFTIYRGSKADFKRDTSSDKRDSDIIRENHK
FLWADDETPQTWEAQLAKKYYDKLFKEYCICDLSRYKENKVALRWQIEAELISGKGQFIC
GSKHCSAGEGLRTWEVNFSYVEHGEKKSALVKLRLCPDCSYKLNYKHRRKEVTKSKRPST
EQNSREDNIKTKKLKVSNNEDERSEEPCASQQDKVDEDASNVWKSTNILPEEEKSRDEDF
NEYLENLFM
>generic|BTA018527.1|
MDSFLGLFDPGSGPTMSEVWPEDENSPLPPEPQLGNIEYKLKLITPSRLRFQHLVTQMKW
RLREGHGEAIYEIGVEDSGLLIGLSESDMRASLKTLEQMAMKLGATTTVLRERMVDNTRK
VTEVLVRKIPDDQHNIEVRVAVMGNADAGKSTLIGVLTQGQLDSGRGSARLNMFRHLHEI
QSGRTSSISHEILGFNSKGVVVNYSEAMTAEEICEVSTKLISFLDLAGHRKYFRTTVAGL
SGYSPHYIMLVVSGPGGVLGMTEEHLTLALALNVPFFVVISKVDLVSPEETLKGVENVLK
STGCRRVPLVVRNEDDVLTAGSNQLSENIVPIFCISSVTGEGLELLTRFLHVLPPGVSNK
EKQRLEQEEPEFQIDETFRVHDVGPVVGGLLTKGVVTEKTGLVIGPLANGEFLPVTVQSI
HRNKAPCRVVHASQSASLCLDRVIPGLRVGMVLLSCNVPPSACYFFQAQVCVLYHSTSIH
AGFQTTVHIGNIRQTAVIEGIMACSSMHTNDNAAVLFRFMRHPEYVQVGMRLLFREGVTK
GIGKVTQIFPLETRVSGDSSEE
>generic|BTA018528.1|
IRCGATVPGGIYSDLERAKVLESVLYRYNDVQYRWVANDSWIYETYFDVSRTLLGSKQKF
LVFHGLHTVAKIYLNKVLIGSTDNMFVRYRIDVKDQLKENNKLEIFFESPIKAAKAAHMK
SKYPIQPTCPPPTYNGECHANMLRMKQDSFGWDWGPAIPSLGIWKSIDLELYNSAVIREV
TTHLEKSTNFWTLKVQIFLESSLKVTGQLSAVLYTKNKSIYKTVNWENEGYANTTIELEV
PYDEVDLWWPNGYGDHPLYKLLVTFESGGEKFVNTKNIGFRTIVLMQDRIDRLSIEKGLT
FYFLVNGVPIFAKGSNVIPRSVFPEEDENSRKYAEYLLQSAADVHMNMIRVWGGGIYESD
YFYELCDRLGILIWQDLMFACSMYPADSDFLSSVAVEVDQQVKRLQHHPSIAIWAGNNEN
EAALVQNWYNTSTNERQYRADYVKLYVDTIMPIMKRVDPNRMYVTSSPSNGLETLMENYL
SKDPQSSLYGDQLVESFTLKSLINKSTPAKISGNENVTEEKDRFSPVYFLHLQLYDAAGT
LLSQNFILPQGFLNITGFETANVTIHHVQSIDVKKFTIHLQTNRLAAFVWLETTIPGRFS
DNGFMMIEPTMQLNFTADAEIDSEDLQNNLSVMRLKEDY
>generic|BTA018529.1|
MVHSVESSYKYDFWFRNTTDQSVELSCLMPNGIFIPLEVNRNITLHEIKEDLWDEATKYP
LLGLLHDANSYIFCCINSLAETEELIDENKRLCDIRPFSSVLKIVERKGDKAEIVLNQQI
SLLIGKSLHEFDSLKNPEVNSFRSRMKQLADDEIRKRQHKSWFERLLYQFPPRLTAADAT
LSRHILSRLKDGNFVILIKFDNTEMMFTFNVPHTTTPELLISMILQKKAITLNSKGEHVS
EFALKACGREEYLVGDYPLIRFLYIQEALSQDATPSLVIISVHKIPVHVENVYENPDELD
NRKTRTSFSTTTLRKKTKYIYALSIHDKFRFKICAISRMNCDANKITEVGVHCGIFHGGK
SLCEAQKTTEKEVAKDGSAEWEKDIQFDVAVSNIPRMARLCIVVYELSKTKGVKAKKLRD
SKQDVLINPLYWVNTTIYDFKNQLKYGDMTLFCWPYADDLLPEVSLNPLGSAVSNPNIEH
CPALTISFQKYDGDSIIMYPNVEKLVEFALENRGREAKDDNSTNEQPPRAVIDKIRSIQE
RDPLYEMHVQERKDIWGVRNEMMTIAPTLLPKLLGCVEWNNAEEVAEITRLIREWPLLPP
ENSLELLDYAYADQMVRSFAVRCLFKFGDDDLDLFLIQLIQATKHEAFLHNDLVEFLLTR
ALGNQRIGHFFFWHLRSEMQVPALSIKHGLILETYCRGAPEHMRILDKQAHMIEKFRVIT
EIIKSKRDKDKDKVRQFLVTYLQEPHCVEAFSDVYSPLDPSIKLKRLKIEKCKVMDSKMR
PLWLVFDNSDVHGDDIHIIFKSGDDLRQDMLTLQMFRIMDKMWKEEGLDLRMTPYHCISL
DQRLGLIQVVLNAETIANIQKEKGMFTATSAFRKGSLLAWLKDYNPTEAALNKATEEFMY
SCAGYCVATYVLGIADRHSDNIMIRTNGQLFHIDFGHILGHFKEKFGFRRERVPFVLTHD
FVYIINKGQKSKEEAKEFQIFQKLCEQAFLILRRKGSFFMSLFAMMISTGLPELSSEKDL
QYLQDTLKMDLSEDEALTHFRSKFDEALSNSWKTSLNWASHNLAKNNKP
>generic|BTA018530.1|
MCDDELAALVVDNGSGMCKAGFAGDDAPRAVFPSIVGRPRYQGIMVGMGQKDSYVGDEAQ
SKRGVLTVKYPIEHGIVSNWDDMEKIWHHTFYNELRIAPEEHPVLLTEAPLNPKANREKM
TQIMFETFNTPAMYVAIQAVLSLYASGRTTGIVLDSGDGVSHTVPIYEGYALPHAILRLD
LAGRDLTDYLMKILTERGYSFTTTAEREIVRDIKEKLCYVALDFEQEMATAASSSSLEKS
YELPDGQVITIGNERFRCPEAMFQPSFLGMESCGIHETTYNSIMKCDVDIRKDLYANTVL
SGGTTMYPGIADRMQKEITALAPSTMKIKIVAPPERKYSVWIGGSILASLSTFQQMWISK
QEYDESGPSIVHRKCF
>generic|BTA019041.1|
MEKMEDSSRDRKSDPGETHAFCIFSLLIFFLVLGNLTLTLLIIKVLRIGYGMESIESNTL
ENLLKFYGDADLGELYKPDGKLSGFKDLPVVIGGTAGSVGFELIDHHHNRTPVQNLRVEK
NGTHLKNVTNFEVVDPATGRPVFSTSFPKFFLPPGMSKIDVNIVHTRRIASPINTTLYLR
SESVTRLKGNEGTRMRGKSVMWTADGDIFVKSVNGSLILSGKNGIILDLKSLHIAQNKFN
KTVSTHYKLWTRMDTQKEGNRLKKRGRTRRRGPGKNEVIRLVEHNGIRDLRIPCLKRKPK
PIVLDPKTMQQIEQNSKLENYEIQMEEMMEKERQRVLQEYEKKKENELERKHEFILDIIQ
QIQENQRALDREAAALEKEIIASKHLAKTLEAEAAREKEEMLEKQKKRRQEMAETNEQQR
ELARRQKEQIRLADLKIQEFMRQKAEREARREEEIKQQRLLREKELIRMRAEQDRAIDEQ
ARRDIILAIRIQDEVERNWREREKAAVVKEAIALEKLKEARAAQILDKRKCQAVEVMKRK
EEIQKMIQVCQEEQEEEKLTQMQKLKVKEEYRRTLLEQIKQKEEEKKRERQRIIQLGEQW
KAEQDQRDRKIKEIMMKKIDAVR
>generic|BTA019042.1|
MVGIGEYSPNNPKLYKDGKPTLGLGEYEEARKKLLEQDRKEKKAEDKKVRFKVLCMRL
>generic|BTA019043.1|
MDPAMNCAVDKLSNGHFESMPPPQSTESSIFQKIVSQTTSSAKPPQISDFEVIKPISRGA
FGKVFLGHKKTNRNKVYAIKVMKKSEMIHKNMISQERNALALSSSPFCVQLFYSLQTASH
VFLVMEYMIGGDIKSLLSVFGFFEEKMATFYTAEVALALQYLHGDTAGQERFRTITTAYY
RGAMGIMLVYDITNEKSFDNIKNWIRNIEENASADVEKMLLGNKCELEARRAVSKERGEQ
LAIEYGIKFMEISAKNSINVEEAFFTLARDIRTKTEKKLEASNPSKGNHQLKATEPSKKQ
PNWLQRCSLI
>generic|BTA019044.1|
MSEYWLISAPGEKTCQQTWDTLNNYTSNGGLSVNYKFAIPDLKVGTLDQLVGLSDDLGKL
DTFVEQVSHKVASYLGEVLEDNPDKLTENLLANNGKQVGTLDQLVGLSDDLGKLDTFVEQ
VSHKVASYLGEVLEDNPDKLTENLLANNEKIWGKVQGVYKSGISGNKTDYLSVARKYGKS
AEIPQEVDLATYITKFQWDMAKYPIKQSLRQIADIISKQVGQIDADLKTKSAAYNNLKSS
LQNMEKKQTGSLLTRNLAELVKKEDFIHDSEYLTTLLVVVPRASFAEWHANYEKLTDMIV
PRSSNIVSQDTDYGLFTITLFKKVVDTFKIKAREHKFIVRDFVYNEEELAAGKNEITKLV
TDKKKQFGPLVRWLKVNFSECFCAWIHVKALRVFVESVLRTMRHSEPLLVLAPKVFETLS
PSARVSKIFQSSDCW
>generic|BTA019045.1|
MSPVTFIALYWLIKAPYGKHYSDGWGPTMPASVAWFLFESPTLWLTIYLFPMGKHAADPK
RLVLLLPFLVHYIHRTCVYPFRLHKKKTSAGVPVITVVLAFSFSILNSYIQIREISHYKN
YDNDNWFWFRIILGLSLFLWGMRINICADLVLIGLKKGNDDYKIPRGGWFELVSCPNYFG
EIVEWLGWAVMTWSPIGIIGGSGLNNPKILENAVEKDITTPYGKPSDVLIEGTIGGKPCV
LLARHGRQHNITPSNVNYRANIYALKKVGCTHVIVSTATGSLKEEIVPGDLVVVDSFIDR
TQHRVQTFFDGSELNPSVCHVPMEPAFCNKTRKILIETAQELGFKCHPSGTAVTIEGPRF
SSRAESNLFRSWDAHLVNMTLVPEVTFFLT
>generic|BTA019046.1|
MSWLFGIRSDPPSAPADFSQFAQPPAGADGGSSGGGGGSKDDEKRRMEAYRFDSAALERA
AQAARELEKSKHAKEALELTKLQEATRQAEFAAKVKEYDVHIEQSKIQQKQIEGEEKRKS
LQEETKQHQMRAQYQDQLARKRYDDQLLQQQRMNEENLRRQEESVAKQEAMRKETIAQEL
EMRSKLEMSKIEAELRNKAKIDRENHDLNLEKIRLKAAEQRQTVLESIKTAGSVLGSGAK
ILLEDWDKMLAAAGGLTLIAAGVYTARSATGVAARYIEARLGKPSLVRETSRFSFLESLK
HPINTVKSIRSKSSDALSGVILAPTLEERLRFMLVLASNTPEQFDWAVNDRLDEMVEFDL
PGLEERERLIRLYFDKFVLQPATAGHKRLKVDQFDYSSICSEMAKLTEGMSGREIAKLGV
AWQAAAYASEDGVLTQKMVMSRCHDAVKQHQQKVMWQSEQEKKEARSISSSSQPSTKSKV
GKS
>generic|BTA019047.1|
MLAAAAEGDSCEFGSSKYIGLCCLGGVLSCGLTHTLVVPLDLVKCRLQVNPAKYKNLFNG
FKVTIADEGSRGLAKGWAPTFFGYSAQGCFKFGLYEYFKIVYQGMLGEENAYLYRTWLYL
GASASAEFFADIALSPMEAIKVKIQTTPGFANTLREAAPKMMQEEGVSAFFKSLVPLWLR
QIPYTMMKFACFEKCVELLYKHVVPKPRAECTKQEQLVVTFAAGYIAGVFCAIVSHPADS
VVSKLNQAKGTSIGGVLKELGFMGMWKGLGPRIIMIGTLTALQWFIYDSVKVALRMPRPP
PPEMPESLKKKLQQ
>generic|BTA019048.1|
MLIPGAFASPPSPSPHTHYCVKAHVLASQLNGSFAEEPKHPRKPPRTYALPRLRRSIAGV
EVVFIPRADARSFEMSGYRTLYASEILILLLRSATLRRFHLRRGFAYVKVRNYYSAAATR

>generic|BTA019049.1|
MSPTSRGVKNDATRLGFRWRYAVLYQTVAHRFGSCQSFRVPQRRRNPQDGDVSSGDPTSK
YPVLVFIHGESYSWNSGNPYDGTVLSSYGKLVVVTVNYRLGVLGFLNANPDPGLRAPANY
GLMDQLAALHWIQENIAVFGGDPTNVTLLGHGTGAACVNFLLTSNAVPDGVLFHRAILMS
GSSLSPWALVRDPSRWSREIAEQAGCNPQLPHTLLLKCLRDKPLANLTAAHLKDVPPFTA
TFGPSVDGVIIDTGLNQISKQAGSRWTEKSLSLSADCEIESVFTREHSTSQRGVLDLASG
VGKYFHLAYHLSEILATIVNEYTDWERPVQHPVNIRDETLEALSDAQVVAPVVNTADLHS
IARRNSYLYVFDYQTKYGDYQQRQGCIFGEDLPYVFGAPLVSGGAGLIHFPRNFTKAEVA
LAETTMNYWSNFIRTGNPNEMQETDTSRAERNRFKNIEWTAYEAVHKKYLSLDTKPKLKN
HFRAHRLSFWLNLIPDLHKPGSDDVPRSHHQLDADKGISTTAPSTPRSSWNDTLLANKSG
VLGTLYNNSLSLGSNAHPIVVVAPSSSERGASDGRGSLELGSSAAPQEDGLAAYSAALNI
TIVIGCSLLILNVLIFAVVYYQKDKTRHHHHHHHNGHHEPGMCNNDSNSSFNSSTPNNSY
SATIKKRQENGGPITNLCSAGGATELLQIIDNRSNIQVPSILKKPSPSQLLVLEPPYSQH
TLPYRHHGAHAKQMAEFSCSTLPRAPLPAKVPKVPDPNPGGGGCGPPAESQPLLVDRSKH
SNKIDELRV
>generic|BTA019050.2|
MSNIEKALSKAVEALKIIHTSQPDESVSRRKEKIASCVAIADALCQSNMKNPSNLDSSKS
GNILSNSFEALFQLCDDVDSHVRLVADESLNRIIRSLLDSHCMKVMVELHKEIKKNGKPH
SLRAALWRFAELAHNIRPQKGRTYVQNTLPCLIEIARRREEAVLETLASSIPKILAALGI
FTTDSDIKMLLRSFFTNLTCEETVIRRTAALSIVDVCLHSRKPSMFLSYVLNALLECVVP
VKSNQNPALLLGVLTCVRYLLPHLVSIKAASEPDFLLKPRSSTSFTPNNAIIPVDRFIQI
YELCLHYCGHSDSNVVTASLETLHQLLLSEPKELKEVLVSKNMLTKSRIHANNSQFKFSI
QRSISLASVATSSVIDESHMSEGDMRHILIPTHFDQDADDPKAYEERSEDTGARLRQWLD
ASENCASPEPPLTADQSASQQSEYSNIQIGAVKDDTLSEKDCSSLKSGETPKEKEVFYKM
ESTEETRMESDVAGTCSPSKSCDLSVTHSEAPQVWDIGSVIDGNPPLNCCVRRLITGFLL
TEQSGVVKVRVSTKALALNCLTQALRLEPSVGLLNIDNTGVQTPEGFTSILDVVLSYSSH
SDQQLRGLMRVLIGNFIFAALRVGKSDYSSWLQQHEGSCNVSLEALMKLLIQVWDIGSVI
DGNPPLNCCVRRLITGFLLTEQSGVVKVRVSTKALALNCLTQALRLEPSVGLLNIDNTGV
QTPEGFTSILDVVLSYSSHSDQQLRGLMRVLIGNFIFAALRVGKSDYSSWLQQHEGSCNV
SLEALMKLLIQGLGDESSVCTRLSLGGVSSCLNSVILTNDKVSLEVLYALLKVATNPYWL
VKVKLLETISTLPFINIKFLTGNLDFQNSIVHNIILSCLGDNDSRVRKSAAECLSNIVQY
LYTPIDHSYEHEIIVSSKTCEEQVCEIFNYNPNAVTEKLKRTMNSNQRINQHHKYHLSID
AALSRILELLSKKLLDFSSKYIVLGSCEALCLLSSKYPCYVYRKAWQCMPVSYNAHEQSA
LSISLFSNVLSLLNSSAVCLDLEAQNWLCILGGNLFVGLADAFTKSNLPSSPKLLQTRYL
WSFFQDKRFESLAETLLLYLIRLTNVFMNILNEPQPNQNITAPALRALAPPTISPMKRKN
RSLSPTKSLSDSDKKEEKNKSYGNYSHLSRFSKLQDMLKATYSNIKVTLSPEPGEKFFNL
LETNLNVLSKILNFMTLEESGRIADELLFCLKFTFPLKPTETVKCVLSLLQSIFSTNQLA
RYSSENQKTSKMSQEKEGNDPSLYSLYNHCFQTPFQKFSDYIEICAKDVSFSSELNDRST
GVNNSNELVRDRRSSSFILKSPEKSTNTAVLTSYIKLSESMIITALNQCIVTSNVELQGT
VIAFMTELVFVGVNYWLLDSNQFFIKFVLTLFKYLEAGQIRNPKFLVPKVFNFLVHLSND
KNHSKPVMCIPKVIQLCDGLIASGQRPEELCIPALFPIVEHVFLIKTSQILTTEELKELK
TQREVLFAMLLRLIYYQEALHLLSLIITHDQDGAWSQRSQLIFDTLSRVLPSNQLKIDSI
EELGTFLNLLSSLSPSIFSSPGSILKILFSTYLQNQNSDETERWIAVVLSMLLLLISTSK
ESDVLPKIEELELCCLPLEDLEDSSQTSDPLNVTASSQFQAPPNKVLARYLLRIIALSST
KLHTLVFNSSCDSNGLYLSQLTSCLLLTYISIFQSGSFVETVEGITEIFHDLCEGKSIQS
LTRVFSDLSIQYPALNLQWFYLLSILNLTDDKFWLNATSSTAFDMSSVLSSNITLNCNVR
ISKLGLLLLYCDHLSENIGKNLDKLEQLLDNHLHTLITMFNEPPVKNLTSVLCQNYEANS
LLLDKLKQLSETHHSPVFINRLVKCLESSHPYLSGKVILFVTPNFLQNQSFSSARQIASL
SCRKIEYLLTRPKEEVQGLIPEDTLVSYRKELFNSPKLLRRHPNLFSLMNKLTNHCYELP
PLEGGQNKPLDIDSLRNVSVDKAWLNAQVRLRCCRIDCSPVESASLLKHLQFDDILEILR
CQQFNNSILQHCFEVSEKSSVNVQEETNSDIEVACSVSPLYLAARKVLLSHVHHLKSFLP
RVQQVYKPLGRAQSMKEEKYSEQMDNLFASSEFYELLYQLIPAVIKYFESIRLLPELLEE
DAVEDFLRFAVLCMEVLHWTLSGKQLAYSLPSCLQMVLHCNCLVFKLEAVQNIVSDIHIC
SVSSTLMRSVEHLINESLELLSNAGLERLIVEPDSAPIAHACYQMSSLINWLQKFTDIQS
ISAFIYCPLKDLIIAVSRLKVVNSYLRVSPDAWKHSGWYDDLKSISEIPALPLFCLQDID
ILNQLVYRVSLLGWRNRQQFEETWMLILTVLNTPLEVDAPPEEIMAVVQTISIGVTAVTS
LLIGTLRLPNPGNISDSQIIHSSRYNLDFLSTQDWGQKLIEVNKLLAEKINDVHSSLKFT
VQLRQFSCLINAERICSHKRYGYNQVSVHFLRTSVRGGDASEETNLENEKHNKLCIELEN
ALQKSGLDLSSCLQFLIDLYAQWMSQKRHLPLLYEVIRSIVIISDLFRDHAHFQWMLGAS
LLFHKMHLVEDDILSQYLIVAVCKSAAVLQNVEPNIFSKVIKILDSGLKSSFLPSRVAAL
HSLLYLLESYVMLDYGSEETNTTQPSEAVKFESKSIFYDLKNILDDEKESDSMDGDLKSS
VEILLPSKYYAENSQAVLHIAIDFVEKNLNVQLMGQYNEEFQLCTISIGLYLIEKVKLDE
VNQSLCQTIIHILLELCKISSNLKHYSVYQAIIQGFERLILTQKYKNIHSQIMRLAIDRF
SHSDTLSSIIALQLFMSCFYTQKLSMSENGDSPTNGSDPEMLISKRENISTFFERIKVSS
SLEVEVICSVLPKILTDFFPASDLLSKVIGEFLSPYQPHPHCIANIVFKVFEKACEEDQL
PLIQDWIVTSLTSLTRGLSIAMATWCLTCFFISASVNPCLRALFPHVQSRIGRFEYEDRK
LLCISASHFYHSLASDELKSTFLKTFQNSELKTSQNSLTNPFSSIVQCLQ
>generic|BTA019051.2|
MGISPWTTFFLIFGCCVLSCCALEVSTPNGKIIGFDTLRTRDGRVIHSFTGIPFAKPPIG
PLRFKEPQPVEPWKEPLQATNDAIMCPQTDFANISNYQPLGQEDCLVLHVYSPKVDRSAK
LPVMVWIHGGGFQWGAGSVYGPELLLDKDVVLVTINYRLGTLGFLSTGDNAIPANLGLKD
QALAIKWVHDNIVNFGGNPDLVTIFGESAGGGAVHLNLLSPLNKGLIHRVIAMSGTGYGP
WAIAPPKLAKDRTKALAVLCSCPTEPSNELAECMRKVPADILLEMGKKFNDWIVGDLVFV
PTIESETENAFLPKELDKLGSEIPYMTGITSGEGGIFASVISRGGSRFEKELKENPQYVL
SKALLLKSDFPSDKLSSIAEQVRKFYFGDKPIDLDNTRQEVVNVDSQRPLATWLTEDGKL
PRYKDGKPIGPSVAQPVVFSAAQPSGGGLTIGNYLGALRHWAKLQKDYDCIFCIADLHAI
TKHQEPAELRKATLDTLAIYLASGITPRKSTIFLQSQVPEHAQLAWVLNNYAYVGELNRM
TQFKEKSLNHGETITAGLFEYPVLMAADILLYQANKVPVGLDQKQHLELCRDIAKRFNLA
YDTDLFQIPEPLVPAGTEGSRVMSLLNATKKMSKSDPNPNNAIFLLDDPAVAAKKIKGAV
TDSDNPPVVRFDVVKKPGISNLIQIVAGITDSTISEVEEMTKGFNYGRFKSQAAEDVLYW
LQNFQEDYRRYRENITYLQEILQEGREFAHKKAQKTLYQVFEKVGFITTHVVF
>generic|BTA019052.1|
MAEEEEDSTPIPPKYLEYITHVLMGKRNASIDLSKPYVKASIFGVYPSILFFYGLLIICG
TLSNIAIIVTIFRRHLYTNPTHCYVINLALANIVKCVFVLPISLAIMLIENWVFGSFLCY
FAPILQDVPSHVTMLTLFMMAVDRYKYLLDPSKDRLPAYVFATGTWLSGICIALPYPIYT
TYIDFSRYFKDQLNGVGICVLNLADDSHDYMRSLFFLTDVGWPLMRPSVAELGRTQYPQL
PLLSLYGQFDDLVSGWHERKARKKMDC
>generic|BTA019053.1|
MLDSSSLSIFQDVLSEQADIQLNGTRPWDPKILHPDCYERCIRDGSLGFGESYMDGWWEC
EQLDGFCYRVLKARLDEFQPHSIHDVIKMIYDRFFNPRAKTVIKHLPIRMNDIINVLSVR
FFNLQTKSLAWKVNELHYNLGNDLFVRMLGPHMQYSCGYWRNATTFEESEENKVRLICEK
LHLEPGMRVLDIGCGFGGLAAYMARNYDVSVTGITLSKEQARFAREHCKGLDVTILLRDY
RDLEGQFDRVVSVEMIEHVGPKNYANFFDVVDRCLGPDGIFVLHVISSNRTVEKHDDWFD
KYLFPNGCFPSLKQLAEASEPFFVVEDLHNIGADFDKTMMAWCERFVDAWPEISQSYDER
FKRMFIYYLNCAAGGFRARRVQVWHVVFSRGREGGLCVPR
>generic|BTA019054.1|
MQLYSRESRKVALSSDDQKRYILPDGVHTLPWGHRDIVEPQIWRETNKIAALRAHFLPGG
SGNASNPEPCSDHGIRYCFCSGENAMLEKSVTALLDGIPPRPAFIHPSWLEKNGAYPLDS
LEETFGKFGRCIVACIRLTGEPYRLRLPKDFDRALTRENIREINAGQFFLNYLGPLSHRS
HKFSLSMRASCPPPPGPIPASPSPPPPPPPPPQSPERDGAEAAAPAEEEAGRGRKRRVSV
SVNESGAMSTSTAPASAGSRRPDREDADLKRCLILVVYLKMVNSVQTATLCLKYQSNYCT
LKNKVYYRHCNTC
>generic|BTA019055.1|
MYIECEKKCLLKNQMLTLRCPNRVKSTIDLPKTRAPQEFYLVASFNYVLPLTAMTYLYIK
MARLLEENQKPLSISRYETGSRTSRSGSSYRNNSRDGRDDLLPTLNLYFNEVTYDMPQEL
RTQKYLAMMPTTYGICMCPLTILT
>generic|BTA019056.1|
MGILAQTTSHLLRETRDAVTSTTTAVPSQSANLTATNHTEDATNHTSSANVTREVRETAN
TTGAPIHNANLTDSKSHSDVINATNTANHTIHKRETKEAANATEAPSANLTLSDVTNHTS
SANLTRETRATTSEVPNSANLTQSDVANHTNSAKLTRETRATTTEVPNSANLTQSDVANL
TSSANLTRETREACQSAKLTENIEVANHTEVANDTESANRTDIANHTTVTVHDHIQVADH
TAVQPDIVLLGHSEADHTQFHDFAHQYLFALQHYQHALEVQNIHREMELAHAHDAQRLTA
ESEPVKPEAESAKVETETVESKKVEDTKADLKVRPDCQAEEEEAESQKAEIKAEPQKAEI
KAEAQIGATLAPEEARKPKSEVDTFTTKPPKDAEEDYFSEQQSAEDEESSEELVDPVPSG
SMLGVVYSASTDVSKTRYVNSNGVGYVF
>generic|BTA019057.1|
MFTKAMLRARLRNDHLYTHFYVDEVILACAFLAVARAAGPAAYSIGSVAYGYDGSVGNVH
EQTVKSYGGLSSVSEYSKSVVGPHATAYAQVSRSSSSPYGAGYGYGAGYGYGAGHGYAAP
AVVAAPSVVAAPAPVYGAYGKVAAPYAAYSGYGAGYGYGAGYGYGAGYGYGKSYVSSYAA
PAVSTYAAHAPVVSSYAAPAVSTYAAHAPVVSSYAAPAVSTYAAHAPVVSSYAAHAPVVS
SYAAPAVSAYGYGKSYVSSYAAPAVSTYAHAPVVSSYAAPAVSSYAHAPVVSSYAAPAIS
SYGYGKSYVSSYAAPAVSTYAHAPVVSSYAAPAVSTYAHAPVVSSYAAPAVSTYAHAPVV
SSYAAPAVSSYAHAPVVSSYAAPAISSYGHGAVAHY
>generic|BTA019058.1|
MKKEEHGEKEEEEEGEYEGNREERRKENMRKKKNERKKNKKRKKKKAEEEKEEEGEKEEE
EEEEEGEEEEGEEEEEEEKEEEDE
>generic|BTA019059.1|
MIDFGVGVILPAAGGGERFGGTIAKQYTMIMGKPLLCYSAEAFLKIAWVKLVILVVDDVL
KAKELIESAIGCEPKLLIVKGGNSRHRSIEAGLLELQKNTSDFILETVIVHDAVRPLLQV
KLLEELVVAARSHGASGATRPLVSTVIKPDADNFLEESLDRCQYVASETPQAFQIPILSR
AYKKCSDFELDNGTECLQLVLKHCGVKAKLVAGSDELWKVTYKKDLHSAEKCLREKYLKI
CLIMSEEIETKAVYLAHNKLKNFADVVDVSTSFKSSAFKVKQGFKYNVLVLFHMQEIQQD
EQLAEFSTLLNIEEEGIIIHVIDHSSGDGMQNMSVYELHRNGRKMAHQYKKLNKGVIVIH
RIMSGESDVQLIDLISSVIQADFKTYSGQTLFL
>generic|BTA019060.1|
MGDENLNAFANLKTDGAFDNAGDPSARQVTKTDLVQLNTSSLLIESLIEQWCNSLDVNPE
EQHKLYLKICEKLCEKKLIDESFRQDKFKFMRSHYQKAFFHVINVAKNTQPEISNQQLML
MPRALNVRSENLFQWSRYRDDFEELEFIARGGFGHVYKAKNKLDNGIYAVKKIFLSYSDA
NAFLRSLHEVQMLAKLNHPNIVSYKAAWLEPVESKAKPPEPTKVSDDLQDEMSARLKNDM
SSVVIFRNSSDSSSTGNHSSRKSDSNNHLKSATSNNHKFPSSNASKNCVCDCSKSSNSNH
SPSLHSNHSPSSRSNHSPSSRSNHSPSSRSNHSPSSQSSHSPSSRSSHSPSSRSNHSPSS
LSNNVEDPGRPSTYLRTRKKSSGKSEKCMKSCSDDCKALCPRNIYAMNHFEDNRNYQDSA
ILFIQMQLCKQTLRQWLHSRNSSHKAPNLRLSFNLFEQVISGVEYIHSKNIVHHDIKPSN
IFISENFQVAQVGDFGLACLLSHEPLNHSNNFITCPLQQRQFGTKLYAAPEQLQGTCTPK
SDIYSLGIVLFELVCPFMTEMERVQVIGKLQTGYIAPEFQSASPEIAHIIMELVNKDPGK
RPTAKELLTLVKNFRDMNSARFKHIADQNRIIEELRTELETKDKIISDLREKLRLYEEAR
KSI
>generic|BTA019061.1|
MPPRPEEENFIRRRAKSVTQAEEIQQIEAKVRHSQPDKPYGIRVDPQQWFTVLLDDAAGR
HHHFHPSLILLIFTSVPVMFCLLIEKGLHQEVIPNRVGMTAHVVNLMVLVLTPIVALQLY
PSYFSLVGASVVCFAYSVIFLKLWSYVHVNSWCREDYQLNTVNKTNVRRQSLSVNKYALS
NGKKPPISPPSLNSLVHYPQNLNIRDISYFILAPTLCYELNFPRTDRIRKRFLVKRVLEL
LVGMQVMASLFQQWIIPCVKNSLIPFSNMDVAKATERLLKLAIPNHLLWLIFFYLMFHSA
LNVVGELLHFADRNFYSDWWNANNIDTFWRNWNFPVHQWAVRHLYCPLLKLGFKRGSATF
FVFFTSAFFHEYMVSVPLRTFKVYAFMGMMFQIPLSVLCHKIEKKFGPPWGNIIVWSSLI
MSHPLCIMTYYHDYIITHFGKRLLEEFSSL
>generic|BTA019062.1|
MNNGTEQNVKQLRRTKSDACAEEIQKQETQLRSAQPDKPCHKPRDSLFSWSSGFGNFTGF
VNWAFLLLFMGGTRLFLENLIKYGIRVDPEQWLIVLTGRKEGGPEHPSLVLLFYAVVPAL
TALYIEKGMAFHIISQQVGMIAHVVNITILVLIPMVLIHSYSTLFSLIGASAVCFEYSIL
FLKLWSYAHTNAWCRNDSKTRAFIKSHVRRQSLFFNNADFANFSNGVPESKIVVYPNNLN
VRDLFYFLFAPTLCYELNFPRTGRIRKRFLVKRLLEVLIGLQVLASLFQQWIIPSVKNSL
IPFSNMEPAKATERLLKLSIPNHLVWLIFFYLLFHSLLNLVGEIMHFADRNFYLDWWNAN
NIDTFWRSWNAPVHKWAVRHLYLPLIEKGFSRNVATLLVFFLSAFFHEYLVSVPLRTYKV
WAFAGMMAQIPLSMFCHQVEIRFGQRWGNIIVWASLILGQPLCIMMYYHDYVITHFGQSL
LDKYGHA
>generic|BTA019063.1|
MSSSENESSLSGTTSNSANRSSRSGTMSSSENESSLSGTTSSSEEESSLSETEDQIPIEQ
YLHSIIIARCKYRPPHVAHTSNPLFEEDFASLLQSLKNYIEETQASALNLEQGGFGVEEL
KSIINLLINSKARVTELDLGFNNFTGGMYEVFDLLTKTEVKKLNLGNSELPIKDFLDMMK
LFFVNISRLPIDEFLYLTELSVDTKITDFKSKLISAKLTANQVERLTAGVIASAGTKIDL
RACTFEPTSGALLVEALPYTFVTCLCLAACSLSPDILRSLFSSIHQTLITNLDVCGNSVN
DCVLEDLCCNLRASKLLNLNLKFNCITDKGMNALAEGLVNSSVMVLDVANNSFFGFNDFG
KYLKDTNIQDLDLSCNDIFHGQMFSPPDFLKETSIEKLCLDACKLNDFIGQKLIQSIRYS
SVKYLSLAHNDLGAVSFSTLSSVLGDSKLTELFLDENCTLSDSEVISFAESLKSSKVSHI
SFGGDQRLQLPSAVPLFLSHSNGSSITSIDLGGSVITEEILSIVADILHQTSVKKLQLPI
NEIGRGVIKLAHNLQFSSITHLDLSNNQIDDLGAEALAICLKDTKIIDLNLSLNLITNQG
ARAFVETLQNSNLLVLGLAYNKIEDDGLIALAECIQNTFITDLSVRGNAGNRILLIEKVL
FDNRVALHHFVTLFNQIAPKAGEIFNLDCPEDSAVSTFVENLLIFYKTLLDQPRSVIILS
EKATISLSVTEIRHLMFEVFPLQFSVFLANRLGDNTLEHLRVLRKAEELGLDNIVESLLW
NRPVYIINEEHGILHPFVYKLLNKYKQPLYNLAIEPEARTKILTYFSYHNDLSDAQDVIK
LLHDKEIKSSQNSCQPEAYKFSFAFENEC
>generic|BTA019064.1|
MKIWTSEHTFNHPWEKVVEAAWRKYPNPMNPAVTGIDVVDRQVSDGVLITKRLIASQWGL
PGWAVSIVGPTSVCYAKEYSTVNPEKKTMELKSRNLTFGSMIAVDETLRYESHPDDASKT
KLSQEAVVTVQGIPLCSYVENLLTSKISHNANKGRQAIEWVIDKIETEVKDLKNSAVKNT
DEILMNTKKSFGEITTAARKSIDDLHIGNQSSQSYPEV
>generic|BTA019065.1|
MDPSRPKSRSRRRTITIVDLPEGFEDRKTIRQHFSQFGHVTRVTVSDDYSSANVYFKTEE
DARNAVEKGEVWRDELLTIAEAHSLDPRMFSLEDGRSYEDLDLELLEDDDEKVFGDSAKN
DVFAPPLHNYKADEKKSLKRIRSSRKLMMEHLGAPKIKRPSSSIVDLANNKPVDHPDLSS
GHRIQVSGETRMKITLPSAKLTKPKQAKVSKSESGTKKKESKMSPKDFKYLVAKSLKDKF
TILNERDKWLKKLLAKSSTSKSTLKGTCPDMCPEKERIMRDYRTLFSIFEAEGKEMIHEL
AIKEYSRSSADQEEPLPHELRPAPVLTMTMSYLINYIIPEIDNSNLKESVSEWFDFCWDR
LRGIRKDITQQQLCDISIVSIIEQCARFHIACYDRLYGLEMKIFDQKINRENIMNCLSSL
NHLYDSLSSTGACTNEAEFKAYQVLLQLSSSDILWEFQNFPQHIQASEELKVAVKAYLLF
SSRSYAQFFDLVEKTSYLNSCLLQTYFPIIRETALIIIIKAYSPPMKVFSLNADFVKQSL
RLGNAELQQFCQNDGIGFNSESNEVIINRDEFFARDTLFNFDESSFIVLNKREALSYAVV
KSSALPPYEKHKVHSSFDDEGKLNKLAYQAIDQEMKLKQDFDFSYRPLLEPSEMRYDSDS
DVQIISDDEDPRKFSDDDSSYAKIDIDNESELNHPDAANQGSKYNVDVVIKEDSSLEALE
EARRRLIRNLEKEKHLEDLIKKEKEWKMKEAEEQRKTRLRKLEAEKQREALKKEQEMEMK
KELEVQKLKALMRDKQRMEEEARMTKLQRELDIKRMEEEVRRRMNEENLMKQRLLEEQRR
QEEERRRQEEEKKKQEEERQRLERVAIEQERMRQQEIERQRRICEEEEKQRRSREEQRKI
KEEQERLRRMKEEEKRKEEEARRRKLEEAERQRKLKEEIRRQHLLKEKDEELKILRNYLG
MRLKALSVRHYAKTWKRKIDKIRQAKIDFPALVRMTADENLALWGTVGNRTSVPCIRTSE
RINRLKSTGKVICKLNQSKLDVPFVGDILAEKVVDENLKMNKSFQFLFCKLVFSLPPRDR
FDENLGTFLKQSLSSALLPKGCNFSEGFSVITSHNIPVFMSINMMQGSNDSSSCHGMNGL
VIFSQNESYDELKTRICKTLSSLKCSVPIPLIITTIDEVINSKELINFLDLLKKDRVLIC
WEFYNWTNWAGFCKNFLSFFSKFILSSGDFTVNSFCFLMKNLVDEFFSLYRKNGESSTPV
AIIQMYNKFLAVISHYLVNFKYQDIPSEFEPLLVKSCCRVVCSEKPDLSNNVNKLEKLLD
SLRLEDFKEEVPKNVRGLLDLLENHCHGKTPLFGQIVRLLELNNDDDKDFQTFLKRVPWI
SIIELLAQEKLEILKKTGNNDFVVFRMKDLLELTHKL
>generic|BTA019066.1|
MLFHSSSRSIKRKKFDDELVESSLNTSMAPIASGEVQRIRTSSLNVPSPSAGGPIQHPSL
TPSESNSPMMDTVIKPPRRASNKSLPNSGSGIAGGNSGGGSNSRSGGSRYRKATKHANTG
SATKDLGRWKPMDDLALIINVQQTNCLRTVQRGVKFSCRFTLQEIQQRWYALLYDQVISR
LAILAMRNLHPEVIAGIEAKALFSVAEEQLLASVKVSSNPTLETFQELLTNNALVFYPKR
TAKALYTHWQLMKQYQLISDQTDPTVVRSEHFLTFSDCEETLNDTELSEPRDAVLDQELA
LADRRAKKEINVLKNEVSRWQVLVDAVTGITPQDFDNQTLGVLKGCVVRYLMRSKEITIG
RKTRDHNVDVDLSLEGPAWKVSRRQATIRLNNNGDFYISSEGKRALYVDAKPILNGHKYK
LTDNSVLEIAGLGFLFLINEELMNVVREEASKMNISSL
>generic|BTA019067.1|
MDKEEEAPAKRRSKGIVYLSTIPKYMTVTKLRELLEVYGKIGRIFLQPAKNPHSKKKKPS
KHFEEGWVEFLRKKHAKQVAAHLNNKLIGGRKRNKFYDCMWNIKYLPRFKWVHLCERLAY
ERAVQKQKQRLVVAQAKREATSFALNVDRSERLSKKKNKRPTAPAKEIEYKQRKTEGEIL
SSKKKTKSKPVPATEDRKEFIKNLFS
>generic|BTA019068.1|
MLVIVLSLLVCWCAAEGLESPTDQFQTWLLIEDQIPTGDIAVRRITPKSVFIAPPINKCP
EGYRTDQMGRCVKIVKLDPANQWEFFLQKLNSMFGTFPPEPAPPSASANSVPSSNEEDRG
PFQFSIPLMKQNSSAKETTPSSPPPTEAPTTSVTPPTSSQPEQECLIIIIILKFD
>generic|BTA019069.1|
MLVIVLSLLVCWCAAEGLESPTDQFQTWLLIEDQIPTGDIAVRRIPPKSVFIAPPINKCP
EGYRTDQMGRCVKIVKLDPANQWEFFLQKLNSMFGTFPPEPAPPSASANSVPSSNEEDRG
PFQFSIPLMKQNSSAKETTPSSPPPTEAPTTSVTPPTSSQPPSPSISLQLSSTPESDLPT
TVSEFSDVNTYIVTTDSPDTEGDTTEYPIATDERTTTNITTANGGSHLAPSNSSGSNSSS
IDSSYSTATISSIIGAYSSAPGSNSQNSASNVYHTSPVASSGNSIVYQTSPISSSNTASV
ATSSNSYNSAPIKIGGSSYNIAPIRTSGIFHRSPIGSSAAYNTAPSSSSNLYNTATASSN
VYNTAQSPSNSGPYDVSSSSASGYNTAPVRSSNIYNLPAGSGYNTASFSNSYQQPPASST
VYHAGSHSGNGNYRLPAYYTAGGGGDRPNLTSIDADAAAAPSSLGNTETTVHLVKRPFLI
VVPNSSDYYETTTASATITTTPITELPMTETDTYPTTSLDETLPSTTTVSLDEDRRNLTD
PSSTATEAIEAVVKKPFLIVVPNSSDYHVETTTQDATTTNPPPDQTTYTESTESADWATT
TFSTDTVTAFTVHT
>generic|BTA019070.1|
MEIEAWTKWMLLVVAAGVCFCENIEVSTPKGKIIGSDRLRTIFGDRIIYSFTNIPYAKPP
VGIMRFQVNKSAKLPVMIFFHGGNFDAGSSATYGPELMLDKDICLVTVNYRLGVLGFLTT
CDEFIPANIGLKDQSLAIRWVHDNIEYFGGNPDLITVMGESAGAASTHLHLLSPLSKEIL
NAGPEYENDLKTIPYYILPRLLLLREDFPKDKVRAVTDEIMEHHFGQKTIDYNQIGGIVE
LFTDRWFLHGTIATAENYKGEAYLYYYDYLHTDFRKTPVAKNRVEDILASPLTYDACTTT
NGVESFNSKLCGEFYYHHPNVYEASQQFFNAQNIVSLKIKSVRNDEVFTKRNDQQKKDDE
IIVLTNSYLDKDLKITEFLEMVREVKYPDKNDSDEENNQEAVVNDSFNADEPDESISENG
ADETCSSNAITCPKNSPKTRPCTEDDSGEDSDSIFS
>generic|BTA019071.1|
MWTYRPRSGLRGRKFRAWHAEQSKLRLQHPELSASGPGMDGQGRMDGAFCCFNEKEKMAY
LEHLRDEGVVNIEMESLAFTALTHHAGIRSAVVCVTLLDRLKGDQINYPKEVLDEWQQRP
QKLVSSYIKKFLKKKGRVINENFGNIAVKSPRRFKLVQQESESYD
>generic|BTA019072.1|
MSCTVISTVVEPWILVISLMSSAELFRYNAAFRFRNDQEVDINSDHYEGGSVDQPTLLIK
NSTRHDHGIYTCVLENEVGVSESINAINVSILFSPIFSLAYSITSSGIVSRSRFAITSSM
AAVGDGIHVHLYTNINNVSNIIFEQRKHNEAARGF
>generic|BTA019477.1|
MQVRKSSRIGRGKLRIYSSKYTGRTTAFISYIYYYAQQHEVTYSASHFSLTPTTNLFFIH
WSDRPHNGRWQPIHLQCSFRTADIRDESSDSQEGDPNSEEHQPALSNTDPAIDAWTRRTQ
LPTVYHVLNIGAQNLLPNLTYNTLGVLCNVALEITQADFVRVWKTILLKRAQDCYERSRY
VGPPNGPLDKVTFYSWSGMDMCEGWQMIGCPSRSSIGFLPENGGRPVKGWRQGVEEEIRR
CQLPDDLWEDRGQWRLGVAEREAAL
>generic|BTA019478.1|
MVDGWSGSPCISSVDGKLTGKVFSGDDVGIYKSPEEASSSEGFSLIRQCTFADPTLANLL
KAQFSLCNDYGDSVRFSKISQWQKRIKTEVRAQMLEVFGEVPDDDCTDIENDCSGKLNFC
HVTTVKKLGVHHNVTHIIFSSDSGSLEPGFAAWASSWVGHCRRRPKRGARRRGAERILSI
QSASIKNQAS
>generic|BTA019479.1|
MENQLEVPGKSLKGRLKGKLWRDDDSSDREGMLRRQGLRKSASPCGSESESSRLSSGDEA
EPSDEDHGRRGAATKPSSECEDAPAKQTPPPDAEGIFEKLGNRLKESGDKMHKVSFVQSY
PRKGVF
>generic|BTA019480.1|
MYRIALAVASTKYVFIQRELSLPYDNQFAYWPRLPADTINTVLSHTILPDPIVRAVRPLG
IHNDREVQFVPALSKDTIVNERFVPRPENIHLLNLRRTVEAISDANMPAIHRKRFYDHKV
DYDRLALTVIKTRTLKKTEKTWQVLVPQLNYPKITVQIDDDLIGIFLYDKKLKNITCGRH
LSSMMLENVYNLIRPTLAQADHGDVFWDGTRYFSKRFPKRQSSLDANVHSLSEDNSFLNS
RRTPSRKWGRIEKSNMPSKKLPYSRGPPPRIYSRVAATLSPRRRVSFDGDGAGA
>generic|BTA019481.1|
MNRRLKSQIWSSVVTIVLIDAKNLLAMDLDGYSDPYVKFRLGQEKYKSKVIYKSLNPTWL
EQFDLHLYDDQSQELEVTVWDKDRSKDDFIGKCSIDLSQLEREKTHKIKKDLEDGAGSIQ
LLLTISGTTASETISDLTTYEVNPREKEVLLERYALQRTFHNLKDVGHLTVRVYKAQGLA
AADLGGKSDPFCVLELVNARLQTQTEYKTLTPSWQKIFTFNVKDIHSVLEVTVYDEDKDH
KVEFLGKVAIPLIRIKNGEKRWYALKDKKLYGRAKGNSPQILLEMDIVWNPIRACIRTLN
PKEDKYMNPEVKFKRQVFVRNVMRLKAIIMWIIDISKVIQRWLEWESTIQSIIALTVFIL
LCYYFEPYMAPLAMILVFLKCYVVQTLMGNWSANEDDDEPTGDDDDDDEDKDREEKKSLK
EKLQAIQEVTQTVQNSIGFIASLGEQVKNTFNFTVPFLSFLAMFLTTLICFVLYWVPVRY
LIMAWGINKFARKLIRPHTVPNNEVLDLLSRVPDNEELIAFRELRVQQTSDPNTGGAGKR
DLRKKPKGS
>generic|BTA019482.1|
MFQKLLCHATRIWCKQLQSKGSRSSNRQESHRSKQNQDLQEALNRDLTNKLLPGVKTGEN
AASRLESYNTNRAVVIAITTRQMGFGVACIFTALAQMPPNRVPVGGTLYEYYRVAIFTQH
AKMHGLKKAFNLPIRDNLSFDTPFLSSDFQNVVRSYITLPDCLSRPINQIGVVKEVDVSY
FPMYARDTLAGGERFVPRPENITATNLRQTVEALSLAATPVAERIRFYQNNPIPGCQWDN
APQNPLLLNPNEIIPANFTFNDLNDDVEAIKGKSYALAGLRPKYYLKAVAFGTEGTKAQL
VSNDQNQMRICDRGHNETVLAYSQRIKIEGNRLQDWLDGSEKGAIYFSLGSNVKSKSLPA
EVRSNFLRFFREHPEYRVVWKWELDGEIPGQSENILTQKWLPQDSVLAHPKLKAYIMQGG
LQSFQEAVHYGVPLVGIPFSGDQDCNVAKIVDAGIGVKLEAQDLHAYEKIKATLEAVLFD
ESHSMTYEKLYKSSSLNLQKVTDFHALLLSLAHPKLKAYIMQGGLQSFQEAVHYGVPLVG
IPFSGDQDCNVAKIVDAGIGVKLEAQDLHAYEKIKATLEAVLFDER
>generic|BTA019483.1|
MYSDVVVMDAEEINRELSRGNKGNAKGKGKQSANTTNKNRGKIFTTDKVDCLLGLIDKYK
NIVECKITDGKTWEEKRAQWDKKTREFNACGFSGLRTSSCLQNKWNMLKGQTRKALSEIP
T
>generic|BTA019484.1|
MVLTAGLEAYKILVYFPTPSFSHQRPIMALTERLIARGHELFVISPNPVPGLNNHENYTF
VDVSFSYKYFSDDTQDDDTFNMQKPITRWEFTLQFPALAGIPRQQLLSDAHLRFQRFVNE
EKIKFDLVIVETFHVPFACVMTRIYNGTVPIIALTPYPTESIVEDSIGSISHMSYKPSVF
NHYTNRMSLLQKMDNWFADFYVGTAYRRAHDTSVRNRMNLWQKMDNWFADYYVGTAYRRA
HDTSVRGYLKEMYGSGSEKLADDCWSNVSLALVASNPLYYYPRLLGPNVVEVGPLHLKTP
EKLPKVTPKIEIPKKKKKKKKEKIPIVYDVGGK
>generic|BTA019485.1|
MGILMGETAPRIRFPMLPRWLGFYHAVSREVTGIARKSSENVLVDSIEDFCLCACRSLCS
SARRCLYSQKILLLACLVAVMIATFVRAEEDSSSDDTDSSDLSGAETFYGGWGHGYGGYG
RGYGGYGGYYGRGYGGWGYGGGWGGYGGYGGYGRRYGYGGHGWGRRHGGYGYWG
>generic|BTA019486.1|
MLADEFGTASNIKSRVNRLSVLGAITSVQQRLKLYSKVPPNGLVIYCGTIVTEEGKEKKV
NIDFEPFKPINTSLYLCDNKFHTEALSALLADDNKFGFIVMDGNGSLFGTLQGNAREVLH
KFTVDLPKKHGRGGQSALRFARLRMEKRHNYVRKVAETAVSLFITNDKPNVSGLVLAGSA
DFKTELSQSDMFDPRLQAKVIKLVDVSYGGENGFNQAIELAAESLQNVKFIQEKKLISKY
FDEISQDTGKYCFGVDDTLRALELGAVETLICWENLDIQRYVLKGPAGSPELKILHLTPD
QEKDKSHFNNEDGTELELVECQPLLEWLANNYKSFGTTLEIITDKSQEGSQFVRGFGGIG
GLLRYKVDFQNFQCDELDGVDDYDEYD
>generic|BTA019487.1|
MYSMCHENSSRLWFPCIDSYAEPCTWRLEFTVDENMTAVSCGELIEVVYTPDMRRKTFHY
SLSIPACAPNIALAVGPFEIFVDPYMHEVTHFCLPQLLPLLKVSARYMHEAFEFYEETLA
NRYPYSCYKQVFVDETTVDVSAYATMSILSTNLLHSSAIIDQTYITRKNMALAVAEQFFG
CFISMQNWSDWWLTKGIATYLCGLYAKKCFGNNAYREWIQNELLDVVKYEEKYGGIVMDP
GQAPAPLPTTTPFPQLTSKQNDPGFYFSTQNIHTMSPKYLKILRKKAHLVIRMLEHRIGY
ELILQVLNKQLSLACNASTQKLSSGLWGHMLISTNVFTKAIFTVTGQDMSVFIHQWVRTG
GHARFSLGFVFNRKRNTVELEIRQDATQARGVRKYVGPLLVSIQELDGTFKHTLQIEGNV
AKADITCHSKSRRNKKKKIPLCTGEEVDMDLNVMDSESPVLWIRLDPEMTLLRSCIIEQP
DYQWQLQLRHERDVTAQFEAVTALERYASAATRSALTDTIENEHIYVHVRCKAAICLTKV
ANLMVSTWQGPPAMLAIFRKMFGSFSCPHIIKQNNFQNLQHYFLQKIIPVAMAGLRTSHN
ICPPEVLRFLLDLFKYNDNSKNRFSDNYYRAALIEALGNTVTPVISVLATSGSEITSESL
SGDTKLVLEEITRHLNLEKLLPCYKYTVSCACLRAIRKLQKFGHLPSNPSLFKKYAAYGN
FIDVRLAALECLVDFTVLDGRWSDLEYLLDMIDEDPDPGVRFELVQMLCDNPPFQRMAGK
HRLDIPDLANRLWNQFNGMLSHDSRMRCSLVDLYFALYGRRRPHCLQHPDLAFIQPQKSP
THHHEFESSIIPPAEPSLFGSKRPSPVKELELVAGDDLGVATVEVIAGDDKSKIKAEPIA
ESHRKSGYFSDSSVSLPGITGNNEPIGFEPGMFKKEHDGPPEPKKFKEDPSVAKLKKKKK
DKKKHKHKHKHRHEHKHSKEKKDEDKDKSDKSSKDAEKDDTGKLKLKEETLSSVSSSPSN
SPGNSRDYFM
>generic|BTA019488.1|
MRKMNAKKYLICGIFLLNCVGFAAPARILFLFPISLGSHFRAFFPVVEELAARGHEITAY
VNSDLKRAEPMRNYREILVRADPNATSFKAHPNCKLFITHGGINSLVEVMTAGVPTLGLP
MFADQFHNVAYYEHIGVGLNANIDDNFTIEEFTRKINRILNTPSFVENSKRWAAIYGDLP
ETSLERAVFWVEYVIRHKGAHHLKPASATMPFHKYMLFDVIAFCSAVFILILYILIWIVC
KTLRILKLIVSSKGAPEKGHLSKKRD
>generic|BTA019489.1|
MSLFKVKDQWLTTCGQDETFDASSLAVADLNGKGSDQIIVGSHSGYLRVYECVAENSAEI
EYTPACLLIETYLEQPILQVAAGRLTSGIKERHIAILHPYKVAVYALSIIEGTVEHGTET
RLVLMYDHVLLKSTYQLIVGPFGSVRDRDFLCVQSLDGVLLFFEQETFVLNRSLPTFLLP
SPICYVPQTDSFIVFNAEWTLESYSYQALGDSSDRKLNPSWRYNLGEPILDIQNLIMNMR
ESAIFVLGERNLFCFSEVGLMRFMKRLQFTPMCFHPYFIAEGEKLMVLVVSDTETVLVYE
KTVLRWSAHLSLSPVAISRVNFKALKGLIAVLSESGELRCGVLGTEPSLFVAPPLKTKSA
THQQNETKLKQLKEEIKYHASAGADLRNSSSTSTDSELKALYKCVLNSDENTCQILLELS
TKSSLSDIQISYEATPPICFHAPVQKLPILCDKTMIENQVVLDYNYDIAVPSSCELLVFI
SYFNSSGLPKVLRQSTNVPDQFIFDSFFSANDASQKTPGVSTIGNLLSVTLNAAQSIALP
ILFSEFVNDRWEAAGCTDSRVDFMIRSPTGDETPLRFTVSLEEGAKYKIESNSTACLSLG
ARSLVERYQRHLLSKKLSRSHSGNQPLTYMSHLPVDSFLKVVDKYHGLVTRQKDLETELA
ELTCQSRAVQKRLLIKLKDKKIDSLRSLESLHEDTHWSILKLSREVETLQQAVKGCSSEL
HGFLGLLIFLLSLTPHISDEELKDFELATSSTFYNSESQNWLDVTYSALQYILQKSEKSD
TFVAKPFENIEEFKQILMQAINRLSKGIAHQILEEQRGVFPILETDNEEELADETSLTAQ
KPFNSQATGVMKLSPVAETTQPNSLDEIFF
>generic|BTA019490.1|
MHKIQLHLTQLVMEFLGVSCFASPKYGTPPPEPSSEAIKDALIKHEIYKDLGYVNYPKHL
LQVNFAEHHLQLGTRVPPNLAIVPPDGMNYTHYEKRGYYALLTVGLDIPTRENPRERAYW
HWALGNIPEHRILSAEGLMHWEWVDAPYKKGLHRVVFLLFKQKKEKPMVYDERAILRSHR
PADEFDPSKVELKLFKQAKCALKVCVDPVDRSIACWYRNVTAGQVQRQ
>generic|BTA019491.1|
MIQLLITFSRVLYSFAFDYGTPPPELSAEEIEKALIKHDIYKDLGYVNYPKHMLQVNYDV
HHLQLGTKIPGTVAIVPPDSINYTHYDENVWYALLMVGLDLPGTKETPDKEAYQHWALGN
IPEDQFLSAECLVNYDWKAAPYKKGLHRVVFLLYKQEGEESMVYDERHLMRSNIEVPRTY
FNTTKFSLKYNLGDPVAVNFFIADVKEDHTDRALHWTGFDS
>generic|BTA019492.1|
MANPRLLKSQKNKPVLIHDDFLYQRHSANKVNTVIYWRCHNRGSCDARCSTTGNLENMQI
KTSGSHKHSHAPDVASVAVRTFLSQLKEYATNAPNEGASNIVRDHVATIDNEEVLAMMPE
RNDLRRTVNRVQQK
>generic|BTA019493.1|
MLLGETTTNCSSCFKCKGCLHHDSFYESGTEWRDKSDPCTVLTCKAGVVTESEIQCYTPC
KNPLPPGPGQCCPTCPDCRINGQEVRPGHSVAILDDPCLRCRCESTSRRMVCEKRSCPVL
HCLTSPVKNPGDCCPRCNGSRHFVEPPKGQCLLNNELHPAGHSFEVDRCTVCSCLNATTV
CKRKNCPALDCPPSRQSFVHGRQCCPRCLDLPKSTECIDHGRTYQNGAVWQVDACKSCAC
MDGQVKCAQQTCPQLNTPCPPNSKLIHEPGQCCPRCVDSDGVCTVFGDPHYRTFDGKFYN
FQGACKYLLAADCVNNTFHNSSFQIRVINDARNTKTSSWTKIVTIKLRELGIKVYLGRRM
RVKINKKNVTLPHIIENKIKVTRTNDSVLLETKIGLRVLWDGNSFLEVAVSPHYRGRLCG
LCGNFNKVARDDLTTRSGRLLHDDEAFAEVKFGESWRVGTTKACSRPPFRSRFPAASTQP
CHLTSKKPIKDKYCRHLLSNAFTACHSKLLVNPYMKSCVQDMCECPKEKCYCESFIAYAH
ECERLGVRLPNWRHVFGCPPIQSTSKQR
>generic|BTA019494.1|
MGVTLLDGGVATQLANHVDITDVEKDDPLWCARFLVTNKEAIKNSHRDYVRAGSNIIETC
TYQASIPGFMKYLNLNLEESIQLIQEAVTLARQAIKEERQINPTIGNVLVAGSCGSYGAY
LHDGSEYRGDFMDKVSLDTIVSYHEQKLRALVDAGVDLIAFETIPTQAEAEALAELLKKF
PNIKAWISFSVKDESHLSSGDDFVTAANSVWCKNPDQIIAIGVNCVNPNFVTPLISPIVE
KIPTIVYPNNGELWDDVNHKWVAQDGKKVKPLTDYVSEWLELGVRYIGGCCRTSATDITD
FKQLIDARTRGPNQ
>generic|BTA019495.1|
MVKAPAIGIDLGTTYSCVGVWQQGKVEIIANDQGNRTTPSYVAFSDTERLIGDAAKNQVA
MNPQNTIFDAKRLIGRRYDDPKIQDDMKHWPFKVINDCGKPKLQVEFKGETKTFAPEEVS
SMVLTKMKETAEAFLGGQVKDAVITVPAYFNDSQRQATKDAGAIAGLNVLRIINEPTAAA
LAYGLDKNLKGERNVLIFDLGGGTFDVSILTIDEGSLFEVRATAGDTHLGGEDFDNRLVN
HLAEEFKRKYRKDLRGNNRALRRLRTAAERAKRTLSSSTEASIEIDALMDGIDYYTKVSR
ARFEELCSDLFRSTLHPVEKALADAKMDKGSIHDVVLVGGSTRIPKIQSLLQNFFCGKTL
NLSINPDEAVAYGAAVQAAILSGDTSSAIQDVLLVDVAPLSLGIETAGGVMTKIVERNAR
IPCKQSQTFTTYSDNQPAVTIQVYEGERAMTKDNNLLGTFDLTGIPPAPRGVPKIDVTFD
LDANGILNVSAKENSTGKSKNIVIKNDKGRLSREEIDRMVNEAEKYKEEDERQRAKIAAR
NQLESYVFNVKQAVDEAGDKLPESDKQLVRDECQAALSWLDNNTLADVEEFNYKLQEVQK
KCSPIMSKMHGAGQGGMPGGMGGMPGGMGGMPGGFPGGMPGQGGQGPTVEEVD
>generic|BTA019496.1|
MPALTLPGWQPSCFLSLVAFGLTLYSKLAPNSRVPMIEDTSEVGSEYDFVIIGGGSAGAV
LANRLSETREATVLVLEAGGQESDLSRIPLLAPSLQNTDLDWQYRTEPSDEHHRYCLAMT
NNSCKWPRGKVLGGSSVLNFMLYVRGNKNDYDLWEQMGNPGWGYEEVLKYFLKSENNSNA
ELTRTPYHASGGLLSVQDIPWTSPLVETFLEAGEHLGYRSGDINGEAQEGFVIPQGTIRD
GSRFSTARAFVVPARIRPNLDISMRSHVTKIGFEGGESPKASSVSFTKNGREYTVRAKRE
VILSAGSVNSPQILMLSGIGPKDHLESLGIEVVKDLPVGLNLQDHLSVGTLTFRADENVT
ITPSVAFTPEALMEYLAAGSGPLTSLGACEGLAFVSTKYAGKWPDIEFHLVPSSMYVTDT
KPIGNRMYNLRTDLYNGTEYEKLSGYLFTIYPLLLRPKSRGQIRLRSSDPFAHPIIEPNY
LAEREDADVLVDGMKIALRLMETPPFRKLNARPLAIPFPGCEDHELFSSEYLECCIRHFT
VTFYHPTSTCSMGKVVDHRLKVIGVGGLRVVDASVMPTVVSGNTNAPTIMIAEKGADMIK
EDCRGYC
>generic|BTA019497.1|
MERGNDLMCYECNTLRNGPGCNNLSIGDNSTFVSKCKGDKKMCIVKRYSYTTSTENSTSV
QRIWSIERNCTNKCEPGCIVIGERTKLYACTKCCDKALCNTATGAAPPTHGGPPNHHALL
PVLVAIYRAAASVR
>generic|BTA019498.1|
MVYAARRSQRSKADEIAAKLREQILKNLIQQQAVGHASGSREVAPSIPSHLLNQKEDDMF
ELPPVPSTSKEEEPEEEEEEFKPMFSTNQLQKIDVNSKEFKALPADMRHDILSEMKELRK
QNSWRHINEMPDSGDDFSGFQLGRLMKRRNIQVSLEEAAKEMGGRTLSLNEMQKMFEEDG
IITDAEVTQRIASDSSTRFVYIPGGKIPAEMLLNEPGPSKSKKDDYEEDVKEPEMTIKKE
EDPEVIKMIEEIEDEFAAESDEDYISMKSESPEAPKPQDISDDELTQAQIYEILKETNSV
PSAGTSNRGVKQDKSLTSVENELAKMFAVDTKGKDEQRNELNFENKCEHDVLAVFEDFPA
KNDSSKTKPNIQILNNAMEDKVGSKYSAPGSSNFASTRSEVNVKKVGISSSTHCSFNILK
SPKKEKMSPKKEKSVVDMYDEDSSSNEFIDVAEQKLASGNLVPQFDEISRQTSFPTNGEN
GMSCHFSPKKELLSPKKEKMSPSKEQPLVEMSDSGSSSEEFLEVEEQNEMNSFYQKSKLD
EFVQESMKKEKETPSFEIVIEPSKCQIDDLFADVFPGVIPSSSSCKKSIQNSSEDKNSSE
ANLETKNSLGSKIFKSENIDAEESEVSKENSNSFAENKDCETSTNLITRRNNSPSNEKLN
NEGDGESNEVNTVNSEVESQKVAVAATSADKGVGADNCPAKSLSKEDDPSRKAHDDAGTG
SHEQKTDPELDMLSQLNALARKNYATPPQKDKSTPASSNPPGKNPSEKGVIPPQAEETVP
ISEYTEPTPIEDEGDAEWNESDAIAAQEGTSSQYFDPDTLKNLQAELEMERDQLLIERGR
QERLASSITDQMNLDAQELLKIFGIPYIVAPMEAEAQCAFLDSAMLTEGTITDDSDIWLF
GGRKVYKNFFDQKKHVLSFRIAEITHFFKLSRAQLIQLAFLVGSDYTPGLKGVGPVTALE
ILSFFKESNEEEESRRVILSGLEKFKEWLKKPENIRAQCVFANKIKNLTVHEGFPNPAVV
DAYLQPEVDDSNEGFSWGTPDLKALEDFVWVKFGWTKSKLDHLMNPVMKRISERTNQTSI
DRFFQTLPSTSHDREIKSKRVKRAIDQLSGEVDPDEPLPSTSKRKKKKIEGVTSNAVGDE
QEAGASGASTVVEPPVAEGTPFDERIKTLQSKNLQTKTTRKRATKKSVESVAQPSTSSSQ
SSSLSLPKETVEFEEKNKSEVIPQREKDNIEKLKRKMKAVEIFAASKKNQRGKRKKPNMR
RKGKIETSSYLSESSESE
>generic|BTA019499.1|
MVCGGQQLTMPHQYGGMAHSLAYRNEDQRLTREAMERYLRERSDMVIVILHAKVAQKSYG
NEKRFFCPPPCIYLFGDGWRLRQEQLLREGESEQAAQLCAFIGIGNSEQDMQQLDLNNGK
QYCAAKTLFISDSDKRKHFMLSVKMFYGSGHDIGVFHSKRIKVISKPSKKKQSLKNADLC
IASGTKVALFNRLRSQTVSTRYLHVENGNFHASSTQWGAFTIHLLDDEESESEEFSVQDG
YVHYGSTVKLVCSDTGMALPRLIIRKVDKQMALLEADDPVSQLHKCAFYMKDTERMYLCL
SQERIIQFQATPCPKEPNKEMINDGACWTIISTDKAEYQFYEGMGPVRSPVTPVPVVHSL
HLNGGGDVAMLELSGENFTPNLQVWFGDVEAETMYRCQESMLCVVPDISSFRGEWLWVRQ
PTQVPVSLVRNDGIIYATGLTFTYTPEPGPRPICSPAEDILRSGHNDRLTDRLPALTDVP
WSQPPAL
>generic|BTA019500.1|
MADTKLYDILGVRSNASDGEIKKAYHKLAKECHPDKNPSAGEKFKEISYAYDVLSDSSKR
SIYDQYGIKGLQEGAGSHAASHDFFSQVFGGGGLFGGLDDFLGGRSRSRKAEPVVHNLKV
SLEDLYNGKTSKLQLMRLILCKPCKGSGSKTGQPSTCPSCRGRGYKVFPFGNSQRIQMQC
DECVNGEVIRKEDQCTSCKGHKIIEEPKIIEVHVDKGMTENQKIYFKGEGNQGPDQEPGD
VVIVLKVKPHETFKLKFRDSTDLCMEHSITITEALCGFSFSVKHLDGRVLHIKQPSDSVV
KPGETRVVVGEGMPQYRNPYEKGNLIISFNVTFPENYFADEAKLKTLESLLPPRPAFKMP
TGENVEEVNLQDYDPHQQKSHSSRGEAYASDDEEGHGHPGVQCAQQ
>generic|BTA019501.1|
MSVTDCLERLQPCSASRYQDDVINGLSTASDDTLSPQTSVSPEPDAASIFDCNKCLNEKR
RREQENIYIEELAELIHALPDMSSLAVNKPDKCAILQETVNQIRHIKQQEASGSSDAVQQ
GEVSSSKPTLLANNIFGPLLLEALEGFYFIVNQDGKIECVSENVHQFIRFTRDELIGKSI
YNFIHLGDHARFSSCLLPMSVGWSPLDRSSVDPLTTRKKIFNCRLLIGPSAGREETMEEK
QQRIEKYETMQISSAQVPYPGEKSNGDTSTSSGGEVSSECADVGPCLLCVARRIPPNEKP
MGTPTEQFTMKLDPSGKIVGVDTSCVSSTYSQYLNKDLKGRLVQELCHDQDFIKLDSHLK
ETLTTGCCMSAIYRLRLAAEKYVHVQTKSKYFKATGIDPDFIMATHSIISDNDVPATSDS
SISGPSLSTSSVGGPLMPIVNGNLQGPPNSRRSTNESCNTITLNSNSAYHTFTLNNDISM
SDLNDLFPTSTCSWDLNMPSNEERPSWDGPESRQSLTPAQSPLNPYSQATQPSPATNPPT
TPFSNSFVFSPLPVLDEPKEQKEPLESASENGESARLRNLLTNKRSSTDSEDSQAAGRNK
DRILKKLLDQEKEEGSENISVKIEEGMSGLVRRHSMGTPHTTPTHPPPDTPPAQQNKPSS
GNNNMLLQLLNERKDDDDVEARAGLKKQNELLQHLFKEEDSSKHNSTDDNLNRGQSRKRP
SEEGEDTGGQSAKKVSNPISNPVSILETLPPPPPPGSSASQQPNSKLWERNKMLASLLAE
KPNTPTHIPPIPPSVISATPQDNIPRVNKVPAAWSGGSLQRQNAHGGLRNGPRPGTAPTR
PQQPQQHNYMIENDQQPPRQWDNSNGPSWDSHQLSDPVLSDILDQVIDIVPDAIITDSSA
IMNLLDVIESPNSLGYQFNTPNDKTAAIDAIQKSLMLCESTIKNSSYNNRSSSVPDSQLS
PSSYGNALLNSAPSQISPSQRAPPYSPLSHQQQTFSPVNGGVNSFPAVSSAAQQTGARLS
PSGLSPFQQQLSPRVSQGNTYNNTRAAFVQQRLVPQHQQQQQQLPSVRSLPSPSARASPF
SSDSPSYQQNPNQQQQYRLQRTISAPPPLNTTPTHTTHLPGGGLRHYNPMKDSAMYPPPS
HTHQHYMNYPLDPQSYYNPSTYGPPTPAENCRLPSSAAGGGNNGASEYVRQELRAVVGAR
QGGLRPSPQIQIAPGQVTSADLEALGLSYEMPSSGGNVSPKLWANMSSELAASSGQPGLP
RPGMEDVGVRQGAEKSSLLQKLLSE
>generic|BTA019502.1|
MSLIKNPLGPRVLAAPSRLLDSSDDPPSPLSESEKRVSGVNHRRRDARGEFDCQHFTFFD
VSDLKHGISPKCVREIREFHFLNSVATLKMRQNFGGPLEAADSGLLALGKYAFSFNGGAV
IFRNAEKTVWLGASRGRRLLGGIQPCPYPFAST
>generic|BTA019503.1|
MDKAIDKEDKRGYGGVQLVKADRAVITQLSWQKTSSAATGEGVQVELGVTSDSDSRREIQ
GLRLRIIKVAAGRGSEYRLASLSAPDRHRLAAGIRPILAGKTASGRDVPKSKKKHKLPHL
LKLKKKEKRPDHELELVEPFFPIGQSIMARGFLRPYKDPVLVGKTASGRDVPKSKKKHKL
PHLLKLKKKEKRPDHELELVEPFFPIGQSIMARGFLRPNKPYEPPENVEELLKNVSKKVL
LSFNHTVPLDDPDKRFKFFYECEKTLNYRIPNSLLHTMRTLRDVYEFYTTPVDTRTPYDA
LISRDDLPPNLHIQKEPVRYHREDDSFFKTTVFPQSSTIVTNIKAKKKFKGYDAGPITDY

>generic|BTA019504.1|
MDGVLIFSFLVLLSYYVVTRLFPKLFGWIIRKRYNIDARIGRIGLPYPNLQNIVISKNGF
TIHIDKINFRSSFISSEVTKLICLVVHDVRINKDVVYQNLDEETESQDFGTDVSFHDKKI
PPSIIILAQFLSVHIRTITAALFRPESPEWLIHATANDVHLDVSIVRSARTLLANLTTTS
ASAKLFRDAPPLSALPFNKPRPATCLAELSVALTAESTVMAQGPFSVEKLYVGLEHTKAI
FNEGFYSFAQERKQQQKGSTGTSVKNDVNKRLGKPSSAPPHDQSGLEKLAKFSPIIPKSF
ILSLQNGVLTGMKGSMETELSASLRLLHIETKFSLIPPKKSKIPSMLPFVSLSVAVDALH
CRGRYDKILELRKLSIETKLEDRELSLLFSLNTLLIVYNHKDIHTWLTTDLLRSTSLKLK
NSEMMDSSSVVERHSWLRGVSIDCTAEMWNVMSFLKFSRSSNANPVIGFSKSKFTLSCDP
VSSDSSPDDSARYMLEPLPLNLSKRCWNSELLVETLWFSLKYSTDFSSGPLKKYHLWGTP
LFLGVALIKVKGRLPPNTPKINAMLDTFRFEWSPPLAAIIILITKCVSDYQLTNPSKIIP
REKTQKEKHLPTLFVVGVTVTNFNGFLIADKKVCIMARVDSITFESGTTKQNFALSGARL
VSMCPTQAQFICHRYHDVKSAFGNIKLARLEWKGSSNQFTVEFLEEMEAHWSPNLHLKFL
TLVEEFLDFSNNLGIFPQFLNFHLCLWNLFLFFLELFSLSETFASNFTHAADDDSKKQWN
VQVRVKAKMKIGLILSKEHHLHLTSGNVTYRRSGDQINIETTQFDIAVDGCDIFMVENLQ
VTKIHDSEVVKVERANCEGFHLPWNNTWGIAIRSLKAIFPHKHNFASAVQNELFSIIKWL
KLIHKKPAPKDELSPLPCDLIIKIKEFMFEMSDDPFEVHLRDNYELLEDEYKESLKRQKM
LEAKLAKYFEAHVLMPANKVEELYNNLNKLNAQIYIQRSKQMKTQLPVRTRLFAWLMTDL
EIIILADPSLHGPENVVKIMTEIDTDTPWPAEGVEFTTLWCRSIAVSCHEWKFQLRDFPQ
PWLDIKQLHLWGCLVGAEQLASERARRGVMIELGDPYGEVTIERSMTSLKFYHDFNCDVE
HYSYAFGPCWEPVIAQCNLCLEKIFSPSRDPSPPLPWWDKMRLLYHGRLTMVIRQLTVLL
HASLDPYNTMEEMEVTWTYVAMDWTNAKFIFKGDFDVFVRTASKYDDCRLLHLPNLKLNI
KLTWRCVGDPNDHHSVMPCAPDKLPEYSSNQEHDSFRSFRSQNLNVSLSFETKPNPNSQN
ELDCPIALLYGSTFRWFENLKLILSGVTRPTRRGTIFSQVVRPRKLPLSRHYKRIHLSFG
LHCFQIHYWMSFSMQRGLEIQGQRISYSSEYMLNLVPVEDGLKHRPRPVWAIMYMNCELN
DAEVWLKSALKQENGKELVSFRQPVEKCYCLSVGKVCYGRETTVPNNCSSNNEDTPTHRL
VVYHLRGAWTTSNRDVAFALFDSFMKTKQIKKNLSTEALKVFRSTDGNTPHKSRTRGMEG
QVTPPLTATATSNSIQTSNAVQAAPSPMTKLQSGHAANMLQQLIAEADKKSVVFSNDLSA
QTKEQNLQGLAACHEDDVVHKNWSISLVNSQVLLKGCETKGYVILSAAKAEILQRTHRPV
WKDRTLVSKVTWVGSLECMQYYATVSAGESDSLTENIMWLSVENIQEENPTVIVDLPDVP
DLVGSGKSVGGVVSETVGATSDQNEDAPLQLQRIVSRCKCEFFYAGYGELSIDPSTLKEV
PPYPPEESSIPWEHVDHGVDSFTLMHHDLDVCTNSLQYAMILDIVNNLLLYVEPRRKEAY
ERLQRMRFQLQLHSVEDQRRPIQQLQNDVRGLVAKLRRLEKETYLVQRAMLEEPGNEELI
QDIEDLEASVFECKEQLSVSSEELDMMLSCHKEKQLTANQKLATLQGDKAVTTARVNEIC
FKHAQWRLTQTDGQLGIADLVLSNFLYTKKTKSDDSVEHLLELGYVRMTNLLPNQIYKEV
IVPTEIQSNMPVDRKKTIRVFCREKAPVGGISVKEHFEINVVPLTIGLTKKFFNTMLKFC
FPEKDPENIENDVPETDIDSGTNKKIKGTTNTNKKGKDSNFYVPIEQKDDVEKMKERAEK
NKLFIYIKIPEVPVRVSFKGNKEKNLKDIRDFSLVIPTLEYHNVTWTWLDLLLAMKNDSR
RVILSQAITQKLRLKRNVNATDDGTSPQEEDKARMLFGDRLMPETSLNKKGFFKFQK
>generic|BTA019505.1|
MLKCGPVVRPRGRGSKSVTLGSLPHVLPIIGSHLPRVSTNLCRNECSQSCELMGQTNEAL
DDDEGTGGNAIPLPPRDRSSLQLTLPKPRHQRKHPLIIPGGGVTRTVAKATAVTPTNENP
PEPAYLGLEFEQPQTDNGPISAEVLNQSNDFDLRIASELEALDNLPTETNGLSPDSNDLN
DMMLRSSDHVSCEDLLEFACDQPNSKRTSGKARGIDSDEVRIMRKVLGLSKVTDEQCLST
LNVADWNVHRAIKLVKLQCLLNSGSSLSSLPSNQIVSSTHLSALESTNWDVSKAATLILS
RLKNSNDPKPEIILV
>generic|BTA019506.1|
MERSNSMTSKRPGLYEFLIEAELQQYYAGIKNDLKVQNVSQLKYVTDEDLHSIGMAKPEI
RRLKKFFQKHFPQNYLSKIKKMILPKKEEEWESMVGMLPEEGTLDGKPPIKVPNKHIIPA
DNILVNKELGTGEFGVVQQGVWTNDGERIQVAIKCLSRERMQNNPIEFLKEAAIMHGIDD
EHIVRLYGVVLDTNALMLVTELAPLRSLLECLKEPSLRASFPVISLCNFAVQICSGMQYL
EMKRLIHRDLAARNILVFSKNKVKISDFGLSRALGVGKDYYQTNFNVNLKLPIAWCAPEC
ISYLRFTSASDVWAFGVTLWEMFSYGFQPWAALTGHQILEAIDEPNLQRLEQPECCPKEY
YSVMLKCWQHDPNKRPRFVDLMNILPDCKPEQVQAVQDSIDDKMKRDQLSYRQGDVITVL
DKGLTGSGSNSWKGVLNNGKSGFFNPAHTVTYLGANLPSNKGGEFMRGDGKNTYSSRRSR
LRPDMISCPQGDVKHTSHIGLDGAYFGDISFLGGSTKYNHIPHQVVMPYKHEDNTAESDT
SSIKTTSDRAPLLTTDPRKIPANDSKWLDCENVKNVCAGAINSKCLTDHEYHEISDEECV
AESPRFEKTFDFGPSLLDEMNAMFRNIGTNDIGSPPPSPLDVDTNKRNELREIAASLTKS
KKKQATVKPISAADEKALDSAIALANEIAACSMNDLDNGTSQHGPDSPRTPASPNKRKFS
FRFPTPLVSGALSKHSQRTEGHTFTDEAASIPDIQSLCSSLKSPSSFTSLESLKNSAPFK
LPLWDRASADFCFARSHDLLTRRPPTLLLDEVKNEEIYYADSASSVCSSVDIIDLASSAH
SRDDNTALTFASFGKYAENGAHPCDQMQKNQEQEFMQMNYDKLLCAESLNSIYDVKISVK
PGMKDCDDDSLPSVEDVHALSTSKMEFVSTETLVNLSSNNLSISYSALSVDDKTLSAESL
LSSSSDSSSYSNLTLTTDCETRANAEIPAQLFSDTSSLCDNADSEHSDRSKRDKSNILKF
FRQNSAKLLKYKNRVKFSNLSISSPNSPCLMPSNTEKSNSMPVQFSNEFKTFLEQEPTDD
STSSESEYETACGNSNSFSSFNRFHSIASVNDSAAWNSSSSSSSSSTLSLSKELSNYSCN
SDLLVKELSIHCKTNHLP
>generic|BTA019507.1|
MAPSYKLTYFKSRGIAEPTRYLLAYLGQDFKEIRLDSDAWRSMKSNTPFGKLPILEIDGK
VVHQSLAINRYLARKAGLIGKNDWEMLKIDMIVETLSDLMALMRAYHQEPDESVKARKYR
ELEEIFPFYYARLEEHVRRNNNYFVNGTLSLADIQFVGLQDLVRYTLKRDLVNNYQHLKN
LTNKVRSIPSIRAYSEKRPASEYYN
>generic|BTA019508.1|
MASKRTPIHSNFRPSNLSSSKWETKGTKPLPDPSSVKKIFLMVLLFGCKKVMFTPTNVLR
GYALALFLISVIGKQMPIPKTFFSRSDNFLNLYFVKLGWLWTLIVAFPFILLTSFVYCSG
KRDRILKHLARLVVATGFWFFLTKFFVYIESNVGSCIGREPSKEISKLNKIDCISGKHFW
RGFDISGHTFLLIYSMLILIEETKVIQGWETIEDFIRNEEHTRQSKSQSNGPLSNLSAKD
FECVKISYSKFTSYIRGLFIGITALVIIWNVMLISTMIYFHDVSEKLISGIIAVFSWFIT
YKVWFAYPHVLPYAPGEGDFKYFKDTASIVPPPRKKRNNIVNEKGERIPTFLGMPLYGLQ
TQKSTQSNGSRS
>generic|BTA019509.1|
MALYEKKVQFKTKSVDLLQGEQFHPWFIEMNPLCQVPVLKDEGKIIPDSSRIIDYLEDNL
SNGQPRLVPNDQGSEVKVKVIQYRDLLDEVPIGLLTKGSFFHPEFLKNTMPPFVGAYRTK
FHESFLKKAEALRGLATSDSNSNIKEILLGKAEKHEEELAKCMDKELYKSTLDDVDLVLD
EIEKELFSHDEMDDWWLCSDRFTVADISLSLLLHRLNSVGLSHRFWGNGKRPLLENYFNR
VTQRESFIKTIPSLQSPPSLDLSSQLLVGSVVFLVVVTIFFYFKRKSK
>generic|BTA019510.1|
MKNVKSNLLEFKGSNFFRQRLILSVLSAKPIRITDIRSKSDEPGLAEFEINLLRLIDKLT
NGTVLEVNETGTTLYFQPGMLTGGKFDHECCKQRAIGYYFEAVLAFAPFCKKALEITLRG
VTNNKIDPSVDSLKTGALPLLRRFLIIDPGIDLKIRKRGMEPEGGGEIHFVCPNLKQLKP
IQIKDFGKIKRIRGTAFSLRTSPVLSNRVIDGIKSVLLNFIPDVFITVDHLKGQNAGKSP
GFGASLVAESTAEVFYTADQVCNIPPEPRSVPEDLGKELAFRLCEEISRGGCVDSSYQSL
VCLWMALHQKDVSQCLFGPLSPYTIQFLRHLKEFFGVTFKLEPFVQDDEDDFDLKQGSNK
VLVTCVGTGFNKIA
>generic|BTA019511.1|
MWINDFNFRRRAALTAPCLAQCVKYSDSLVGAVSFTPTAAERTVFNAMREVFTQSCRRYP
FYADRSDRTLFDAMREVFVQSLCMRTYHVEAVFSRAEGNRMIHHPFTRVCLKRQHTITNF
ELRTELRRSIDRSYDNTSIGDVFLLSTLRGGIFEKSATRRNVTDWPPSQSELRTSRMRRA
SDLWMTTRISCFLRRDSTMANLQTLASRQCLVQQIEVMRQDDGSSVSGSGDKIKPSKNGT
EKISLGDAILPTDQCVASFGFLTWSYFLITILFWILRVIKVLYHMFQYWDIKAFYNSALK
IEDNNLDNLTWHEVQQKIREVQLKQQMCIHKKDLSELDIYHRILRFKNYLVAMVNKSLLP
VRFNLPIIGEVVFLSHGLKYNIELLLFWGPWAPFQNNWHLKEDYKKVNKRHELATKLSKH
IFWVAIINFLLSPIVLLWQVLYSFFNYAQIIRREPGTLGSRCWSLYGKFYLRHFNELDHE
LNARLNRAYRPASKYMSIFTSPLMTVIAKNVVFISGSILAVLLVLTVYDEDVIAVEHVLT
IMTILGSVVAGFRSFIPDENLVWCPENLMTAILAQAHYLPEHWRGQAHTTRVRDEFAQLF
QYKAVFLLMELLSPVVTPFILCFYFRNRALDIVDFFRNFTVEVVGVGDVCSFAQMNVQKH
GNPTWQVAQTGQTASVIVNDQYNQAEDGKTELSLVHFTVTNPNWQLPAEAQHFVTTVKSQ
VRRDANLLNNEMIQAAQIPEYYGVDNSLSSLGIGPSAMLLRPSVDSLLCRSMSQQCKGAS
RAEGPQQSIIMNYQEGQERSDDQPTDLAMSLSTLYLHELHHKQKNQSNTRRRMQHQGASA
SSDLMTNPRLQVQESTPLLHNSPRKS
>generic|BTA019512.1|
MEAQYQALGADGEDDLPHDIGVMIHVVPETGRAARWNHVDDLDSFFIRTYLYHQKHGFAC
MMLQETLELLQFIFVLVFSIFLFHCVDYPVLFRDKIKPSKNGTEKISLGDAILPTDQCVA
SFGFLTWSYFLITILFWILRVIKVLYHMFQYWDIKAFYNSALKIEDNNLDNLTWHEVQQK
IREVQLKQQMCIHKKDLSELDIYHRILRFKNYLVAMVNKSLLPVRFNLPIIGEVVFLSHG
LKYNIELLLFWGPWAPFQNNWHLKEDYKKVNKRHELATKLSKHIFWVAIINFLLSPIVLL
WQVLYSFFNYAQIIRREPGTLGSRCWSLYGKFYLRHFNELDHELNARLNRAYRPASKYMS
IFTSPLMTVIAKNVVFISGSILAVLLVLTVYDEDVIAVEHVLTIMTILGSVVAGFRSFIP
DENLVWCPENLMTAILAQAHYLPEHWRGQAHTTRVRDEFAQLFQYKAVFLLMELLSPVVT
PFILCFYFRNRALDIVDFFRNFTVEVVGVGDVCSFAQMNVQKHGNPTWQVAQTGQTASVI
VNDQYNQAEDGKTELSLVHFTVTNPNWQLPAEAQHFVTTVKSQVRRDANLLNNEMIQAAQ
IPEYYGVDNSLSSLGIGPSAMLLRPSVDSLLCRSMSQQCKGASRAEGPQQSIIMNYQEGQ
ERSDDQPTDLAMSLSTLYLHELHHKQKNQSNTRRRMQHQGASASSDLMTNPRLQVQESTP
LLHNSPRKS
>generic|BTA019513.1|
MKNVKSNLLEFKGSNFFRQRLILSVLSAKPIRITDIRSKSDEPGLAEFEINLLRLIDKLT
NGTVLEVNETGTTLYFQPGMLTGGKFDHECCKQRAIGYYFEAVLAFAPFCKKALEITLRG
VTNNKIDPSVDSLKTGALPLLRRFLIIDPGIDLKIRKRGMEPEGGGEIHFVCPNLKQLKP
IQIKDFGKIKRIRGTAFSLRTSPVLSNRVIDGIKSVLLNFIPDVFITVDHLKGQNAGKSP
GFGASLVAESTAEVFYTADQVCNIPPEPRSVPEDLGKELAFRLCEEISRGGCVDSSYQSL
VCLWMALHQKDVSQCLFGPLSPYTIQFLRHLKEFFGVTFKLEPFVQDDEDDFDLKQGSNK
VLVTCVGTGFNKIA
>generic|BTA019514.1|
MALYEKKVQFKTKSVDLLQGEQFHPWFIEMNPLCQVPVLKDEGKIIPDSSRIIDYLEDNL
SNGQPRLVPNDQGSEVKVKVIQYRDLLDEVPIGLLTKGSFFHPEFLKNTMPPFVGAYRTK
FHESFLKKAEALRGLATSDSNSNIKEILLGKAEKHEEELAKCMDKELYKSTLDDVDLVLD
EIEKELFSHDEMDDWWLCSDRFTVADISLSLLLHRLNSVGLSHRFWGNGKRPLLENYFNR
VTQRESFIKTIPSLQSPPSLDLSSQLLVGSVVFLVVVTIFFYFKRKSK
>generic|BTA019515.1|
MASKRTPIHSNFRPSNLSSSKWETKGTKPLPDPSSVKKIFLMVLLFGCKKVMFTPTNVLR
GYALALFLISVIGKQMPIPKTFFSRSDNFLNLYFVKLGWLWTLIVAFPFILLTSFVYCSG
KRDRILKHLARLVVATGFWFFLTKFFVYIESNVGSCIGREPSKEISKLNKIDCISGKHFW
RGFDISGHTFLLIYSMLILIEETKVIQGWETIEDFIRNEEHTRQSKSQSNGPLSNLSAKD
FECVKISYSKFTSYIRGLFIGITALVIIWNVMLISTMIYFHDVSEKLISGIIAVFSWFIT
YKVWFAYPHVLPYAPGEGDFKYFKDTASIVPPPRKKRNNIVNEKGERIPTFLGMPLYGLQ
TQKSTQSNGSRS
>generic|BTA019516.1|
MAPSYKLTYFKSRGIAEPTRYLLAYLGQDFKEIRLDSDAWRSMKSNTPFGKLPILEIDGK
VVHQSLAINRYLARKAGLIGKNDWEMLKIDMIVETLSDLMALMRAYHQEPDESVKARKYR
ELEEIFPFYYARLEEHVRRNNNYFVNGTLSLADIQFVGLQDLVRYTLKRDLVNNYQHLKN
LTNKVRSIPSIRAYSEKRPASEYYN
>generic|BTA019517.1|
MERSNSMTSKRPGLYEFLIEAELQQYYAGIKNDLKVQNVSQLKYVTDEDLHSIGMAKPEI
RRLKKFFQKHFPQNYLSKIKKMILPKKEEEWESMVGMLPEEGTLDGKPPIKVPNKHIIPA
DNILVNKELGTGEFGVVQQGVWTNDGERIQVAIKCLSRERMQNNPIEFLKEAAIMHGIDD
EHIVRLYGVVLDTNALMLVTELAPLRSLLECLKEPSLRASFPVISLCNFAVQICSGMQYL
EMKRLIHRDLAARNILVFSKNKVKISDFGLSRALGVGKDYYQTNFNVNLKLPIAWCAPEC
ISYLRFTSASDVWAFGVTLWEMFSYGFQPWAALTGHQILEAIDEPNLQRLEQPECCPKEY
YSVMLKCWQHDPNKRPRFVDLMNILPDCKPEQVQAVQDSIDDKMKRDQLSYRQGDVITVL
DKGLTGSGSNSWKGVLNNGKSGFFNPAHTVTYLGANLPSNKGGEFMRGDGKNTYSSRRSR
LRPDMISCPQGDVKHTSHIGLDGAYFGDISFLGGSTKYNHIPHQVVMPYKHEDNTAESDT
SSIKTTSDRAPLLTTDPRKIPANDSKWLDCENVKNVCAGAINSKCLTDHEYHEISDEECV
AESPRFEKTFDFGPSLLDEMNAMFRNIGTNDIGSPPPSPLDVDTNKRNELREIAASLTKS
KKKQATVKPISAADEKALDSAIALANEIAACSMNDLDNGTSQHGPDSPRTPASPNKRKFS
FRFPTPLVSGALSKHSQRTEGHTFTDEAASIPDIQSLCSSLKSPSSFTSLESLKNSAPFK
LPLWDRASADFCFARSHDLLTRRPPTLLLDEVKNEEIYYADSASSVCSSVDIIDLASSAH
SRDDNTALTFASFGKYAENGAHPCDQMQKNQEQEFMQMNYDKLLCAESLNSIYDVKISVK
PGMKDCDDDSLPSVEDVHALSTSKMEFVSTETLVNLSSNNLSISYSALSVDDKTLSAESL
LSSSSDSSSYSNLTLTTDCETRANAEIPAQLFSDTSSLCDNADSEHSDRSKRDKSNILKF
FRQNSAKLLKYKNRVKFSNLSISSPNSPCLMPSNTEKSNSMPVQFSNEFKTFLEQEPTDD
STSSESEYETACGNSNSFSSFNRFHSIASVNDSAAWNSSSSSSSSSTLSLSKELSNYSCN
SDLLVKELSIHCKTNHLP
>generic|BTA019518.1|
MLNFSSSYSVSGCVKTIWSQIFYLANVIVGLSENCLSTEAKAVYDSLIEKAELSQENQSQ
AASTEIVNPLKMLKCGPVVRPRGRGSKSVTLGSLPHVLPIIGSHLPRVSTNLCRNECSQS
CELMGQTNEALDDDEGTGGNAIPLPPRDRSSLQLTLPKPRHQRKHPLIIPGGGVTRTVAK
ATAVTPTNENPPEPAYLGLEFEQPQTDNGPISAEVLNQSNDFDLRIASELEALDNLPTET
NGLSPDSNDLNDMMLRSSDHVSCEDLLEFACDQPNSKRTSGKARGIDSDEVRIMRKVLGL
SKVTDEQCLSTLNVADWNVHRAIKLVKLQCLLNSGSSLSSLPSNQIVSSTHLSALESTNW
DVSKAATLILSRLKNSNDPKPEIILV
>generic|BTA019519.1|
MHSQRSPYPSKKPHHCLLLYKLNYFPNLAQWSPVTLPKMIIRHFVLAISLALATADHAPL
SREYGPPAPYPAEKPPSFDYGPPAPYPKEQAPAPPPPPPPPPPAEYGPPAPYAPEAAPPP
PPPPPPPPPPPPPPPPPPPPPAEYGPPAPYPAEPVQEYGPPAPYPAERAPPFEYGPPAPY
LPVNYVMSKHFQMDDPSRGYSHGYTDGKGTSVSEQGVVSGTTLIKSGQFSYTSPEGKRIH
VKYIADDRGFRIIE
>generic|BTA019520.1|
MDGVLIFSFLVLLSYYVVTRLFPKLFGWIIRKRYNIDARIGRIGLPYPNLQNIVISKNGF
TIHIDKINFRSSFISSEVTKLICLVVHDVRINKDVVYQNLDEETESQDFGTDVSFHDKKI
PPSIIILAQFLSVHIRTITAALFRPESPEWLIHATANDVHLDVSIVRSARTLLANLTTTS
ASAKLFRDAPPLSALPFNKPRPATCLAELSVALTAESTVMAQGPFSVEKLYVGLEHTKAI
FNEGFYSFAQERKQQQKGSTGTSVKNDVNKRLGKPSSAPPHDQSGLEKLAKFSPIIPKSF
ILSLQNGVLTGMKGSMETELSASLRLLHIETKFSLIPPKKSKIPSMLPFVSLSVAVDALH
CRGRYDKILELRKLSIETKLEDRELSLLFSLNTLLIVYNHKDIHTWLTTDLLRSTSLKLK
NSEMMDSSSVVERHSWLRGVSIDCTAEMWNVMSFLKFSRSSNANPVIGFSKSKFTLSCDP
VSSDSSPDDSARYMLESLPLNLSKRCWNSELLVETLWFSLKYSTDFSSGPLKKYHLWGTP
LFLGVALIKVKGRLPPNTPKINAMLDTFRFEWSPPLAAIIILITKCVSDYQLTNPSKIIP
REKTQKEKHLPTLFVVGVTVTNFNGFLIADKKVCIMARVDSITFESGTTKQNFALSGARL
VSMCPTQAQFICHRYHDVKSAFGNIKLARLEWKGSSNQFTVEFLEEMEAHWSPNLHLKFL
TLVEEFLDFSNNLGIFPQFLNFHLCLWNLFLFFLELFSLSETFASNFTHAADDDSKKQWN
VQVRVKAKMKIGLILSKEHHLHLTSGNVTYRRSGDQINIETTQFDIAVDGCDIFMVENLQ
VTKIHDSEVVKVERANCEGFHLPWNNTWGIAIRSLKAIFPHKHNFASAVQNELFSIIKWL
KLIHKKPAPKDELSPLPCDLIIKIKEFMFEMSDDPFEVHLRDNYELLEDEYKESLKRQKM
LEAKLAKYFEAHVLMPANKVEELYNNLNKLNAQIYIQRSKQMKTQLPVRTRLFAWLMTDL
EIIILADPSLHGPENVVKIMTEIDTDTPWPAEGVEFTTLWCRSIAVSCHEWKFQLRDFPQ
PWLDIKQLHLWGCLVGAEQLASERARRGVMIELGDPYGEVTIERSMTSLKFYHDFNCDVE
HYSYAFGPCWEPVIAQCNLCLEKIFSPSRDPSPPLPWWDKMRLLYHGRLTMVIRQLTVLL
HASLDPYNTMEEMEVTWTYVAMDWTNAKFIFKGDFDVFVRTASKYDDCRLLHLPNLKLNI
KLTWRCVGDPNDHHSVMPCAPDKLPEYSSNQEHDSFRSFRSQNLNVSLSFETKPNPNSQN
ELDCPIALLYGSTFRWFENLKLILSGVTRPTRRGTIFSQVVRPRKLPLSRHYKRIHLSFG
LHCFQIHYWMSFSMQRGLEIQGQRISYSSEYMLNLVPVEDGLKHRPRPVWAIMYMNCELN
DAEVWLKSALKQENGKELVSFRQPVEKCYCLSVGKVCYGRETTVPNNCSSNNEDTPTHRL
VVYHLRGAWTTSNRDVAFALFDSFMKTKQIKKNLSTEALKVFRSTDGNTPHKSRTRGMEG
QVTPPLTATATSNSIQTSNAVQAAPSPMTKLQSGHAANMLQQLIAEADKKSVVFSNDLSA
QTKEQNLQGLAACHEDDVVHKNWSISLVNSQVLLKGCETKGYVILSAAKAEILQRTHRPV
WKDRTLVSKVTWVGSLECMQYYATVSAGESDSLTENIMWLSVENIQEENPTVIVDLPDVP
DLVGSGKSVGGVVSETVGATSDQNEDAPLQLQRIVSRCKCEFFYAGYGELSIDPSTLKEV
PPYPPEESSIPWEHVDHGVDSFTLMHHDLDVCTNSLQYAMILDIVNNLLLYVEPRRKEAY
ERLQRMRFQLQLHSVEDQRRPIQQLQNDVRGLVAKLRRLEKETYLVQRAMLEEPGNEELI
QDIEDLEASVFECKEQLSVSSEELDMMLSCHKEKQLTANQKLATLQGDKAVTTARVNEIC
FKHAQWRLTQTDGQLGIADLVLSNFLYTKKTKSDDSVEHLLELGYVRMTNLLPNQIYKEV
IVPTEIQSNMPVDRKKTIRVFCREKAPVGGISVKEHFEINVVPLTIGLTKKFFNTMLKFC
FPEKDPENIENDVPETDIDSGTNKKIKGTTNTNKKGKDSNFYVPIEQKDDVEKMKERAEK
NKLFIYIKIPEVPVRVSFKGNKEKNLKDIRDFSLVIPTLEYHNVTWTWLDLLLAMKNDSR
RVILSQAITQKLRLKRNVNATDDGTSPQEEDKARMLFGDRLMPETSLNKKGFFKFQK
>generic|BTA019521.2|
MKQANKTSLSALLKHLHAASAIYFYPKSYVEPRMPEPIRDESSSDYTLSIKGKTASGRDV
PKSKKKHKLPHLLKLKKKEKRPDHELELVEPFFPIGQSIMARGFLRPNKPYEPPENVEEL
LKNVSKKVLLSSNHTVPLDDPDKRFKFFYECEKTLNYRIPNSLLHTMRTLRDVYEFYTTP
VDTRTPYDALISRDDLPPNLHIQKEPVRYHPEDDSFFKTTVFPQSSTIVTNIKAKKKFKG
YDAGPITDY
>generic|BTA019873.1|
MTAANVTKMIIESKFYDEFDDLINSLKDERVTSKTFPPAQLYKLVAQSPELHDTIYDKSP
YLIYHTGRFSFNLHEVEAGGDIVRGALQLPLIRSTQDNAMNIMVKKMDTIFKVVNPIFVT
AHTQQSVENCRREHNTYYCAESDLIPAKMRPLNSDVYSHEGMVILNDKQQANIKNKRKND
SLQLIVGPAICTSDDANMWILDNKILFLSAFNSFQIKSETPYEFDVKKIKFNIEANPSIS
TYAASNTKHPAMHQNNPCKQIPRRESYFVRRNMFSVFCFLRRILFGRHMGTCYKRNGYLC
HFLRPMRRKLQGHSSTIVATV
>generic|BTA019874.1|
MCYYRNDYVSRWQQASNECNNSARGMSTAGKSLDYDICENMLVVDEERSKGYNYIMQINI
IRYILFLVIGLLVGLITLFIDFSIQFLTQPKYRILRVLTDECHKHCYIYLYVVWCLLVMV
PTAIGSFLAIYVESESSGSGVPAVLCYLNGVSMPRMMTLKTLVCKVAGVICAVVAGLGAG
KEGPLIHIGTIIGGLIPSMNIPNRKISSYMNYFQNDKERRDFSAGGAAAGVAAAFGAPIG
KMAYDELFFFGKFSDAELRYEVFELPLFILMGAIGGLIGALCVELNMWLTVFRSRFIKKK
WQKFLEAMMVAFITVNFGVFSIYAMSNVCLPVNYRPDNAVQVNCKENEVNIQSYFWFQIQ
ENMLKHLLHSPIAVFQAVPLLVHLLLYSIMILLTTGLSISAGLFIPNLIVGALWGRLFCI
GLKYLFPHADWIIPGKYALVGAAVQLAGMVRCTISLSVVVIEATGNITFALPVMFALATT
KWIGDFISEGVYEMQINLRGLPILPTDPPPLTSNITAEEIMSTSVVTIPTCVVVAEVLAK
LKNTNFHCFPVVGQSTLVNTQDPDFLIPYGQLEGLILRSQLIVLLMNKAFEESHPADFET
RLNMFRKAYACQQVDVESLELTTAEKEMVLDLRAYMNPSPYSVRAVVGIVTRKDLARFRL
WVHRGNMRLKELRVHS
>generic|BTA019875.1|
MLVSEPDFENSNSKQPAENTWVKLNVGGTYFLTTKTTLSRDPNSFLYRLCQENAQLISDR
DETGAYLIDRDPTYFSPILNYLRHGKLVINKNLAEEGVLEEAEFYNITELIRLVKEKISL
RDSFSLRDSKKHVYRVIQCHEEELTQMVSTLSDGWRFEQMINIGSQYNYGNADHAEFLCV
VSRELGATTNCKETEPTDRAKCRKLNMSNASAPDSWEQQADSGAADAVAANDMSAKFSTL
NVNAAEFVPSFFSPSQSDSPTKSQSSDGQTPVQNGVGVADVAMSGVSGGSGGERDGGEPP
GAPPPVDSWEEAADVEVILTPDNEEGSENVGEASDLGEAMEVDEAPKPLKKPKALAEKNK
DKKEHVNVVIIGHVDAGKSTIGGQIMALTGTVDKRTLEKYEKEAKEKGRESWYLSWALDT
NQEEREKGKTVEVGRATFETEKKRFTILDAPGHKSFVPNMIGGAAQADLAVLVISARKGE
FETGFDRGGQTREHAMLAKTAGVKHMVVLINKMDDPTVEWSEARYLECKDKLLPYLKKLG
FNPQKDLSFMPASGQTGLGIKEQLDEKICPWYRGPPFIQFIDSLPSLNRKSDGPFLLPIV
EKYKDMGTVVMGKVESGEIKKGMSLILMPNRSNVSVDQLWSDDDEVSEAGPGENIKVKLK
GVEEEDVSPGFVLCDPSTPVTTGRIFVAQVVILEHKSIICAGYSAVMHIHCVAEEVTVQE
LVTLVDKKTGEKTKTRPRFVKQDQVAIMVLECAGTVCLEPFKQVPQMGRFTLRDEEMIIR
KLSRFRLETVLFQNHRKYSNRNVLKLRERGLIEDLFPNTPVAVHEAIDLLVGKPQTVYAG
FDPTAESLHIGNLLIICSLIHWQRAGHFPIALLGGATAQIGDPSGKTKDRDEAALYILEE
NTDGIKRNIQTVFANHEKYFWEKKAKAERLQPLQIVNNSKWYESMNVVDFIGHVGRQFRM
GTMLRRESVQTRLDSEVGMSFTEFTYQIFQAYDWLHLYRKYNCRFQIGGSDQMGNIVSGH
HLIDRFEKASVFGVTVPLVKTTHGDKLGKTAGNAVWLNPKMSSPFEMYQHFARTTDNDVE
ILLKCFTFNSDAEIDAIVREHKNTPSKRTAQKKLAEDVTLLVHGEAGLKSALEATEALYS
GTIESLSRLSADDVTRIFKDATVKEIFLKPGITVLDLSLEIPCFKSQGDAIRKIEAGGLH
LNHQRITNFNEIITPSIHILPNKLSLIRSGKKNYYIVKWIL
>generic|BTA019876.1|
MISDGKPMLRQGDTGDWIGTFEGHKGAVWGVALNRDATKAASGAADFIAKVWDAVSGEEL
HSFKHNHIVKSVDFSSSSSLFATASAEKLVRVFDLEKPEADPTVYSGHTSSIKHVMFYRD
NTRIISCADDRTLRVWDHISGQEVRKLEFNAPPSSIEISKDGVTLTVAHGRTVSFWDAES
MSKIREIPIPTQVNSASLHPDKSMFVCGGEDFKMYKFDYTTGVEIESFKGHFGPVHCVKF
SPDGELYASGSEDGTLRLWQTTVGKTYGLWKCVESVPNMTQENHNNLHEVIAS
>generic|BTA019877.1|
MPGLIAVHEFVEETREDYNSPTTSTFVSRMPQCRLTINTLEETLDFDRDGLTKMKKAVKA
IHNSGNSHVDNEMYLARLLEKLGNNALTRDMEPDIGAAFLKFAVVTNELSALMKTLMQNI
NNIVMFPLENLLKGDLKGVRGDLKRPFDRAWKEYETKYAKIEKEKKQQAKEAGLIRTEVT
SAEIADDLEKERRLFQLQMCEYLIKVNEIKTKKGIELLQHLVEYYHAQTNYFQDGLKTIE
HFGSYVADLSIKLQRIRQKQDEERRQLTELRSLLRSAPSLDKEISGQTPERGGYSLHQLQ
GDKGAGLTRTGYLLKKSEGKMRRIWQKRRCCVQAEGYLDICHADETKTPTRVNLLTCQIK
VVPDDKRCFDLVSYNRTYHFQGEDEADMRAWLSVLVNCKEGALLRAFDRAGGGGLLDLQQ
AIIRTIQRLPGNDHCADCNSTNDATWLCTNLGVVVCIECSGIHRDLGVHISRIQSLTLDN
IGTSQLLVARHMTNHNFNNVMEARLQADNKPTYSSTMEERYDFIRAKYVDKKYVQRTCSD
EHELLNDLEQAVNNKDLYHLLQVFAEGADLSAPLPTSDIGETALHLAVIQELGSSLHLVD
FIIQNQLTPSLDKKTHSHPESGGNTALHLCAIHDKSESMKLLLRSGADPSVRNAQDKTPL
DIASEKGHKSCEELLRHALQRQKTLFENVNTEWNLVLEEGSTDFSDDEPGLDERNGCITP
ERKQSSRPPSYSESPRSRSSTCDSLKSNSYRSQMPPPPPPQNKKPTTPISAGSSKECISN
VGRGKKRIAPIPLTGSTNYGTLPTHNHNRSPSDPNPGYHTLNVHKRSPSSESTRASQFVG
AKLVIPPGEIPTLKSTSACSNSGMVQRPKGPPPPAPQGPTGIRLSNGRSTESISSFTSDV
DSTISASLHNPVPPPRKPYFNCPLEHESTINRVRCRALYDCSADNEDELSFREGDIIIVM
STSTEDENWMEGALERDPSARGMFPVSFVHMLPES
>generic|BTA019878.2|
MDWRLRAVYRVHALAPDFRADRLSPARAGLTLLPSPILAYPSQSLLNLFFARETLKGELI
TSLINPSQLKSWMKPVDPVDVWLDHQGLYRKHTARDASCLYRIIAEQVYLTQMFHMHVRK
QCIEFCIKNPKYLKRLNFSSEDVIEHLQNLREPSGELEIQLLSIIHKYDFVLHKEIGHPP
SSLTNYGYNKVIHLWASKDSHYDSVHSKQHIANAAFCQAIVYEILYKRVFKLQEVDFAVN
KMLHDKVTRYPREISNSYGYAMRLEMREQCLNAKELLKMDITPFPYKVAKSLDPNIYRNV
EFDTWNDGRRGFRLTYWSNRELKVGAKCLVTLNPETVYVAHIQKMSEDHGPVTIFVEALG
QMLSVPYEKLSLLPEIRSSLNTYQEKCLQSGSSNAPSDEYDDVDYPDNSLYVGPTPSTTN
NDDPQVYHVSSSSDHFSKECEENEEKSHQFTNISKKQEPLSTMNDSKQDSHNPGDGYHNK
HESQPASSERIEKNEQTSLMNLIDGVSPITEFALPLASDTSSNQTSNPIVNLSALESVMH
NGSDLPLSDIPTLRFFYNLGVSYLRSCNTMMCPPSPCLPYSFFCSPIPGNVSTPDPVGNS
PSLPPFSSQHITLSSVTAKTVQSTKLENEPLIHPQQVTRLSTLMQSQPSTPSLFSMPGTP
PPNSIIPLTPGGLYSPSTPVYYSPAECSDSSFYPPVGYVDCACLPPDTPSGIYQSVYPPQ
FTFPEPVVYQQMVPQSPTVSNSFST
>generic|BTA019879.1|
MDQVVPNEYLRKAEDFADLVYKKTKVFLPTASRLCLISTFIEDGLRMYFQWTQQKEYMDM
SWGCGSFLATLFVFINLVGQLGGCVLVIVQKQVPAACGVLFFIVVLQTFAYDILWDLHFL
LRNLALIGALLLVLADSKAETRTLLAGVPTLDTNKPKNYLQLGGRILLAFMFITLIRLEI
SFFQILQDLFSSALMILVMIGYKTKLSALLLVGFLSFLNFYHNAWWNVPSYKPLRDFLKY
DFFQTFSVVGGLLMIVLRGPGGVSMDEHKKDW
>generic|BTA019880.1|
MAVAKCEGSLENRTEEAAALINASNQFLVAEEKLLTCHCVSPNLEHLQAAVSCMNHARLK
WTKDLPLMTGLTIHTGKTLEQFGLTSEASLYYSRAADLQSEYPNQKLESLFLLATARINS
GDYDGALITYNEIASIASHFVPFGTNLDTLVRCEVTRILLLLIMKPAPHRHAPTMLEKYT
WIGDSSKSQAMFADIDDKVGFFRREHIRLSKSLKDVEMSSFSSLKTDAERFAFVHSLSDK
LDQFSIIEADDCGKNMETAEHLKLDGNLAFKTGDMSTALNFYNRSLLKHPDDRETRSQLA
IVYANRSAALYHLGEHELSINDIDLAIENDYPKAMSHKILERKARCLLAMKQHKSALDAF
RKTFVALDDAKGPVEERRKAQTNIQIMIAMMTKDKNISDECRKKKSETYEMDYGVNPAFP
SVSAAVHFRKNDQLGRYAEAKRRIAVGSTILIEKPYSAVLLEENAGTHCFHCFKRFLAAI
PCKYCCVIAFCSKTCRTQALDSYHQYECKVLKQLWASKASITCLIAIRLIMQHPLEYFIK
IKPLLEQARDFGESDKNSEANYLSVYDLVRHDSSRTAEDFLHRAHMAVFLFKCLRAAKYF
PQLVIPYGEKGALTDDETFIGGLILRHLQLLQFNVHEVSELIIPQKATLNDGRGKYLGAA
IFPTLALFNHSCDPSVVRYFDGNRVIVNAIKDMKKDEMVAENYGPIFTRAEREERQKTLK
DQYWFTCECIACTENWPTFEEMNDEASMRFRCESKNCSNIIVVPSQTLEFLITCQVCKKV
TNIIKGLKVLQDTDSKFTEGQQFFDRGNVKKALATFLELLQLLHDILAPPFKGYILCQQA
IKTCFLHLGNKFVEPKIK
>generic|BTA019881.1|
MNVVQVVLLYDSFVTDLLPVSSTVIPLSIYKVGYEVSVTSDNKHDKLDTPAKLITVNSKK
KYQQEKTQAKIKQVSKAEFEKQKSET
>generic|BTA019882.1|
MDYGVNPAFPSVSAAVHFRKNDQLGRYAEAKRRIAVGSTILIEKPYSAVLLEENAGTHCF
HCFKRFLAAIPCKYCCVIAFCSKTCRTQALDSYHQYECKVLKQLWASKASITCLIAIRLI
MQHPLEYFIKIKPLLEQARDFGESDKNSEANYLSVYDLVRHDSSRTAEDFLHRAHMAVFL
FKCLRAAKYFPQLVIPYGDQGALTDDETFIGGLILRHLQLLQFNVHEVSELIIPEKATLN
DGRGKYLGAAIFPTLALFNHSCDPSVVRYFDGNRVIVNAIKDMKKDEMVAENYGPIFTRA
EREERQKTLKDQYWFTCECIACTENWPTFEEMNDEASMRFRCESKNCSNIIVVPSQTLEF
LITCQVCKKVTNIIKGLKVLQDTDSKFTEGQQFFDRGNVKKALATFLELLQLLHDILAPP
FKGYILCQQAIKTCFLHLGNKFVEPKIK
>generic|BTA019883.1|
MDQVVPNEYLRKAEDFADLVYKKTKVFLPTASRLCLISTFIEDGLRMYFQWTQQKEYMDM
SWGCGSFLATLFVFINLVGQLGGCVLVIVQKQVPAACGVLFFIVVLQTFAYDILWDLHFL
LRNLALIGALLLVLADSKAETRTLLAGVPTLDTNKPKNYLQLGGRILLAFMFITLIRLEI
SFFQILQDLFSSALMILVMIGYKTKLSALLLVGFLSFLNFYHNAWWNVPSYKPLRDFLKY
DFFQTFSVVGGLLMIVLRGPGGVSMDEHKKDW
>generic|BTA019884.1|
MDWRLRAVYRVHALAPDFRADRLSPARAGLTLLPSPILAYPSQSLLNLFFARETLKGELI
TSLINPSQLKSWMKPVDPVDVWLDHQGLYRKHTARDASCLYRIIAEQVYLTQMFHMHVRK
QCIEFCMKNPKYLKRLNFSSEDVIEHLQNLREPSGELEIQLLSIIHKYDFVLHKEIGHPP
SSLTNYGYNKVIHLWASKDSHYDSVHSKQHIANAAFCQAIVYEILYKRVFKLQEVDFAVN
KMLHDKVTRYPREISNSYGYAMRLEMREQCLNAKELLKMDITPFPYKVAKSLDPNIYRNV
EFDTWNDGRRGFRLTYWSNRELKVGAKCLVTLNPETVYVAHIQKMSEDHGPVTIFVEALG
QMLSVPYEKLSLLPEIRSSLNTYQEKCLQSGSSNAPSDEYDDVDYPDNSLYVGPTPSTTN
NDDPQVYHVSSSSDHFSKECEENEEKSHQFTNISKKQEPLSTMNDSKPDSHNPGDGYHNK
HESQSASSERIEKNEQTSLMNLIDGVSPITEFALPLASDTSSNQPSNPIVNLSALESVMH
NGSDLPLSDIPTLRFFYNLGVSYLRSCNTMMCPPSPCLPYSFFCSPIPGNVSTPDPVGNS
PSLPPFSSQHITLSSVTAKTVQSTKLENEPLIHPQQVTRLSTLMQSQPSTPSLFSMPGTP
PPNSIIPLTPGGLYSPSTPVYYSPAECSDSSFYPPVGYVDCACLPPDTPSGIYQSVYPPQ
FTFPEPVVYQQMVPQSPTVSNSFST
>generic|BTA019885.1|
MRTFESFIANGMKVNKISACWFLKLSILSMENMARGNALPAKLVSKNCRQPSWSSSSILT
IDCSEVEYIPVNLKNSLVIKELGFVTTLGWIGSY
>generic|BTA019886.1|
MPGLIAVHEFVEETREDYNSPTTSTFVSRMPQCRLTINTLEETLDFDRDGLTKMKKAVKA
IHNSGNSHVDNEMYLARLLEKLGNNALTRDMEPDIGAAFLKFAVVTNELSALMKTLMQNI
NNIVMFPLENLLKGDLKGVRGDLKRPFDRAWKEYETKYAKIEKEKKQQAKEAGLIRTEVT
SAEIADDLEKERRLFQLQMCEYLIKVNEIKTKKGIELLQHLVEYYHAQTNYFQDGLKTIE
HFGSYVADLSIKLQRIRQKQDEERRQLTELRSLLRSAPSLDKEISGQTPERGGYSLHQLQ
GDKGAGLTRTGYLLKKSEGKMRRIWQKRRCCVQAEGYLDICHADETKTPTRVNLLTCQIK
VVPDDKRCFDLVSYNRTYHFQGEDEADMRAWLSVLVNCKEGALLRAFDRAGGGGLLDLQQ
AIIRTIQRLPGNDHCADCNSTNDATWLCTNLGVVVCIECSGIHRDLGVHISRIQSLTLDN
IGTSQLLVARHMTNHNFNNVMEARLQADNKPTYSSTMEERYDFIRAKYVDKKYVQRTCSD
EHELLNDLEQAVNNKDLYHLLQVFAEGADLSAPLPTSDIGETALHLAVIQELGSSLHLVD
FIIQNQLTPSLDKKTHSHPESGGNTALHLCAIHDKSESMKLLLRSGADPSVRNAQDKTPL
DIASEKGHKSCEELLRHALQRQKTLFENVNTEWNLVLEEGSTDFSDDEPGLDERNGCITP
ERKQSSRPPSYSESPRSRSSTCDSLKSNSYRSQMPPPPPPQNKKPTTPISAGSSKECISN
VGRGKKRIAPIPLTGSTNYGTLPTHNHNRSPSDPNPGYHTLNVHKRSPSSESTRASQFVG
AKLVIPPGEIPTLKSTSACSNSGMVQRPKGPPPPAPQGPTGIRLSNGRSTESISSFTSDV
DSTISASLHNPVPPPRKPYFNCPLEHESTINRVRCRALYDCSADNEDELSFREGDIIIVM
STSTEDENWMEGALERDPTARGMFPVSFVHMLPES
>generic|BTA019887.1|
MANLRQTPLTCSGHTRPVVNLAFSDVTDSGYFLISASKDGKPMLRQGDTGDWIGTFEGHK
GAVWGVALNRDATKAASGAADFIAKVWDAVSGEELHSFKHNHIVKSVDFSSSSSLFATAS
AEKLVRVFDLEKPEAGRIFVRVEFVDGKPKTWGKEVRKLEFNAPPSSIEISKDGVTLTVA
HGRTVSFWDAESMSKIREIPIPTQVNSASLHPDKSMFVCGGEDFKMYKFDYTTGVEIESF
KGHFGPVHCVKFSPDGELYASGSEDGTLRLWQTTVGKTYGLWKCVEAVPNMTQENHNNLH
EVIAS
>generic|BTA019888.1|
MDVNNNITTIQQTRQRSTAAENLAELLGSLLSSHLGKRVNPPEFTNAFVELNAQRCRKLN
MSNASAPDSWEQQADSGAADAVAANDMSAKFSTLNVNAAEFVPSFFSPSQSDSPTKSQGS
DGQTPVQNGVGVADVAMSGVSGGSGGERDGGEPPGAPPPVDSWEEAADVEVILTPDNEEG
SENVGEASDLGEAMEVDEAPKPLKKPKALAEKNKDKKEHVNVVIIGHVDAGKSTIGGQIM
ALTGTVDKRTLEKYEKEAKEKGRESWYLSWALDTNQEEREKGKTVEVGRATFETEKKRFT
ILDAPGHKSFVPNMIGGAAQADLAVLVISARKGEFETGFDRGGQTREHAMLAKTAGVKHM
VVLINKMDDPTVEWSEARYLECKDKLLPYLKKLGFNPQKDLSFMPASGQTGLGIKEQLDE
KICPWYRGPPFIQFIDSLPSLNRKSDGPFLLPIVEKYKDMGTVVMGKVESGEIKKGMSLI
LMPNRSNVSVDQLWSDDDEVSEAGPGENIKVKLKGVEEEDVSPGFVLCDPSTPVTTGRIF
VAQVVILEHKSIICAGYSAVMHIHCVAEEVTVQELVTLVDKKTGEKTKTRPRFVKQDQVA
IMVLECAGTVCLEPFKQVPQMGRFTLRDEEMIIRKLSRFRLETVLFQNHRKYSNRNVLKL
RERGLIEDLFPNTPVAVHEAIDLLVGKPQTVYAGFDPTAESLHIGNLLIICSLIHWQRAG
HFPIALLGGATAQIGDPSGKTKDRDEAALYILEENTDGIKRNIQTVFANHEKYFWEKKAK
AERLQPLQIVNNSKWYESMNVVDFIGHVGRQFRMGTMLRRESVQTRLDSEVGMSFTEFTY
QIFQAYDWLHLYRKYNCRFQIGGSDQMGNIVSGHHLIDRFEKASVFGVTVPLVKTTHGDK
LGKTAGNAVWLNPKMSSPFEMYQHFTRTTDNDVEILLKCFTFNSDAEIDAIVREHKNTPS
KRTAQKKLAEDVTLLVHGEAGLKSALEATEALYSGTIESLSRLSADDVTRIFKDATVKEI
FLKPGITVLDLSLEIPCFKSQGDAIRKIEAGGLYLNHQRITNFNEIITPSIHILPNKLSL
IRSGKKNYYIVKWIL
>generic|BTA019889.1|
MLRPKVLSQVLSQANTGGIENTMLLNLEGALLAYSGFGDNDATVTAAIASNLWSIYEKNG
RSALKEDNLKILLIECNEGKVAITQVANLLLCLYAKQPIGFGMLREKAQILADYLDGPLK
LIVTS
>generic|BTA019890.1|
MLVSEPDFENSNSKQPAENTWVKLNVGGTYFLTTKTTLSRDPNSFLYRLCQENAQLISDR
DETGAYLIDRDPTYFSPILNYLRHGKLVINKNLAEEGVLEEAEFYNITELIRLVKEKISL
RDSFSLRDSKKHVYRVIQCHEEELTQMVSTLSDGWRFEQMINIGSQYNYGNADHAEFLCV
VSRELGATTNCKETEPTDRAKVSACFGIDSIYVDKTFKVHSFRIAASQSFDSFNFI
>generic|BTA019891.1|
MLVVDEERSKGYNYIMQINIIRYILFLVIGLLVGLITLFIDFSIQFLTQPKYRILRVLTD
ECHKHCYIYLYVVWCLLVMVPTAIGSFLAIYVESESSGSGVPAVLCYLNGVSMPRMMTLK
TLVCKVAGVICAVVAGLGAGKEGPLIHIGTIIGGLIPSMNIPNRKISSYMNYFQNDKERR
DFSAGGAAAGVAAAFGAPIGKMAYDELFFFGKFSDAELRYEVFELPLFILMGAIGGLIGA
LCVELNMWLTVFRSRFIKKKWQKFLEAMMVAFITVNFGVFSIYAMSNVCLPVNYRPDNAV
QVNCKENEVNIQSYFWFQIQENMLKHLLHSPIAVFQAVPLLVHLLLYSIMILLTTGLSIS
AGLFIPNLIVGALWGRLFCIGLKYLFPHADWIIPGKYALVGAAVQLAGMVRCTISLSVVV
IEATGNITFALPVMFALATTKWIGDFISEGVYEMQINLRGLPILPTDPPPLTSNITAEEI
MSTSVVTIPTCVVVAEVLAKLKNTNFHCFPVVGQSTLVNTQDPDFLIPYGQLEGLILRSQ
LIVLLMNKAFEESHPADFETRLNMFRKAYACQQVDVESLELTTAEKEMVLDLRAYMNPSP
YSVRAVVGIVTRKDLARFRLWVHRGNMRLKELRVHS
>generic|BTA019892.1|
MDVSVLKVGGSSCVAVLRLSATFQGFSSSSTVVSGIISGDFPGFYPLRNEK
>generic|BTA019893.1|
MFSGLVTGCELEARDAGILIIQLTVTNAPIAASIATAGQALTVTLSCFLYICLVTAQGFF
DTFGGPSFRGEELSRTQSRDPRENRGPVLFPPSAMAIGPETSGVVVGASGFGFVPPGQQK
GNY
>generic|BTA019894.1|
MYCWGNTSNGELGLGGIEEDNVLVPTQSDFKEARYIKQVACGRTHTLVLTNSGQVYSCGN
NDHNQLGHSNIQTRFQLVNGLDYNVITTIACGECHSVAVNEWGQLYAWGSGQFGQLGNDV
DTQEKPKIVKSLATHFIVQVCCGYRHCLALNNRGELYSWGSNQYGQLGLNLSTTESIRTP
NLVESLKGVPIAFIACGGFHSFAITKSNAVYGWGKNTFGQLGIDSESDRLIFPRQLRTLR
SIKVKYIACGEEFSVFLTQDGGVFTCGSGMDGQLGHGTKSNEILPKKVIDLMGSVVTQVS
CGRRHTVALVPSRKRIYAFGLGGAGQLGKAIKSATSPQVVTGPWLTTSKAIIQNSESFVM
KRIYAGGDRCFCLVTNNPRNVEPDDLRFLPENTQIWKITLAKLLECTLVKSDEIVDQDLL
TYLETVLSSMPSINYSFLLANDGHFNCTLLNHGIDIFYTIDCFNTITRIENSSISELILT
SFCSIMRSLPVQPLDFEVLRFYLIMPFYHEFDNPKHQNQLQVPFAEAILNLRDTQAEVLG
YWYRMMSEEYFERLIRIYKIVVSDQLHRMNNLNWSKALYVAVEFLAKMNTLNNNLKVPYS
TFYIPELTEKVDIMEDYCQFALNPNRRPNLFCQYPFLFDAQAKTTILQVDQQIQMHSAMT
QASYAAARNLFFSSMNSTPPFLELLVNRNNIIHSTFEALSHYSEADFKKPLKVTFLNEEA
EDAGGVKKEFFMLILREILDPKYGMFQYYEETRTIWFSEYSFEDETIYRLIGLICGLAIY
NFTIINLPFPLALYKKLLEEPIGLQDLKDLSPQMAKSLQDILDYKEDDLQDVFSLNFEIS
REVFGEVIVKPLKPNGENIPVTQENKNEFVDLYVDYVLNKSVEKQYNAFHTMFHKVCGGR
VLKLFQASELMAVVIGNENYDWYQLEEAADYKNGYTSSDETIRMFWEVFHALPQEEKRKF
LLFLTGSDRIPIKGMKDIKIIIQPTTDDKYLPVAHTCFNLLDLPRYKTKEKLRYKLLQAI
QQTEGFSLIIIQPTTDDKYLPVAHTCFNLLDLPRYKTKEKLRYKLLQAIQQTEGFSLV
>generic|BTA019895.1|
MNQITSTHGASSAPVKPETRGNVGFPRVIVRSGASGRPTLRLATTESLIPDRGYHGHPRH
DATCADKFDSLGSEGSPRFTPKAEDFADCANGSTFCETIKDYPSSHIDEMFMQEALKRQF
DSKYKKLIYPNITKTDDVSGESKVYTMKSGIEVEECVQSGSCSSSEKMPAGFKALCKQRY
VYTHLLMTDKCKYSRLYTDVLFFSVYRQSGSCSSSEKMPAGFKALCKQRYVYTHLLMTDK
EGVESKQVYLLPSGCICSLKAAESGLKIKDAALLLLNEFLTKPQ
>generic|BTA019896.2|
MDTKKCLELMQVMIVLTAQLIGWIEACTEIRKSQVITYKTNQQVLIDAGAVQVPIIIDLV
QMYKICNNIITSDTLAGMFKSMNAQTKKQTDLFLGTSQRQKRIAPLVALRAVTGVSAAHL
LWEKYSYNKINDKIDSLYTDINGKTSYLKKIMIADEENNRQDFIAVRRQLRQLSARATET
ACNMEKNLTYFIMENHLLDEFDDLIASLRTSRFTSKMIPPAQLLSLLEALPKCLSICNFN
LKFSWRMHAQVSLSLTLNLTTKNGFMSFSWPSPDDVQDLRSDEILCKISTPPRPVGKSAR
TYTIQNVEEIQTIFDQHTSEE
>generic|BTA019897.1|
MKVCFDIRVKTVSKLSLSLSQVKKVRNKLTLLITALTVYWSQQPNQYNNFCQ
>generic|BTA019898.1|
MISNLTLVLIFILLTLIFYLIVHFKKRYEYWQKLAVPYVGISGDIIFETRKTKAEALQDR
YNELAPEPFGGFFQAAVPFLIVRDPELIRTVLIKDFSHFTDRATVVYEEIDPLNSHIFLL
RGQRWKNIRTKLAPTFTSGKLRAMFPLMEQCTDVLNGYLEDQLDSSAEIEVQQLMMQFAI
DVIGTCAFGFNCNAISGSESEFRTMARKMSPGFLKFRLRHVLNSISPKIVPWLGWKGMNQ
EVEDFFMEVTREAIRHREENENKRTDFMQLLINLQHEERKSLQKDTELVFSDYIVAAQVF
VFFVAGFETISTTLATCLYELALNPEVAKKIHDEIERVLEARGGKLDYAALKQLRYMECL
IEETLRKYPPLGFLERTCTKAYELPNSHVLIKEGTRVAIPVYALHHDPQYFPKPEKFDPD
RFNDENRSRIVPGTYLPFGDGPRICIGMRFALMEARAALTLIMRNYTVHATPRTQIPLIF
DKKPLLLARPEGGVFLRFQKREN
>generic|BTA019899.1|
MVGASFGPELWLELQAADSSGLEPRLGSTVGASSGPEPRIGLQVEASFGPELKFSSTVGA
NSGPEPQIGLQVVASSELGAKIRFCSRS
>generic|BTA019900.1|
MLRSWSFVIGMVGSELQGGASQFFLAAPGSGARASSKNYKAPGSGEEPVDLILQLRAPEP
ELHEKNS
>generic|BTA019901.1|
MFSFNPYVFFKRSKTCLFGFTFVVAMSTFLFIFEDQRPSIQTLVSETHKQLKSFQDNLKV
AEEKLLKVDEQYLDLLGFSSSPRLYPVATWQNSSLPVIVTYMFSGQSMRVIGFIRNIERH
FPDHTIIIYNLSFQSYYLNTIYNICNSSSCTVIDYNLSVFPNHVSIESFHAYRPLIIQDA
LNRAGAVLFLENNLRLKSNYIHRLVSFALRPKLKNNSSRAGVLSWSTSRAVSSVTHLKMF
EYFRMPVDNFFFLRMVDVTSILLFNTKFVHENIMLPWVQCSLLQDCIAPVGSQPNGCHFD
KKPLYRYAGCHAYDASAISIILGINYGYNESLYSYSSQNPYFYNVTETAALLEYKRLKEN
ATEVSII
>generic|BTA019902.1|
MSRKTNFGMTKGNGTVSSATARLKQDYFRLKKDPVPYVVAEPLPSNILEWYYVVKGPDNS
PYEGGMYLGRLVFPKEFPFKPPSIYMITPNGRFKTNTRLCLSISDFHPDMWNPAWSVGTI
LTGLLSFMLEKSPTLGSIETTLYDRKQFAIQSLEFNLKDRFFCDLFPDLAEEIKEALRKK
AEAELVAKSNTSLNNSSGMNGTSLANGSLGPNDDSDGLNGDQGHLSSAITNICVIIGFAA
FAYTVKYVLHSIATD
>generic|BTA019903.5|
MEETASSSNTKVSNDSAYSTCSNSQSRRSGSSKSHSHHSTTSSTSSGYGGHPSSSTLGSG
SNDQLFPEPAKKSKVKDHKKKKIKSSNTTSSSTVPTPPTSTPTINEATSSEELSASSQVK
STPPDSVLSSIINNGATPSAENESLQMAALSQTLLCFKKMKNKELHPPDLQTSNIDEEQF
IRSNQKNDESFKSYVETSVKEKEFCVVVSMHDGIVLYTSSGLTDVLGFHKDMWLGRSFTD
FVHPKDRIAFVSHVTSGVTKPFLDNQFSAGSNEVINSPKFMTRHSANGVFCHVDSLVVSY
LGYLPQDMMNHSIFNFYCSEDLPMLRDVYKEVMSEQGHLVASKPYKFKCQNGSFAVIETE
WSTFINPWTKNLEFVIGQHKVIQGPADVDVTVPSKTEDSTPETDSQAELLKKEILEILQK
PVNASNRVVKVQVSKRCRDLASFIETLVEEITKPETKNDTQKDANVSERDSVMLGEISPH
HEYGSKVSSETPPSYTQLNYNENIQRPCENVQSASSSSRSSKGSSRNAKTYKKSKINYQP
PPLTEEMLSRHNEDMEKQMVINHRAQRGKMLKVKAKPQDRVDDAHGVKRSGSHSWDNGPY
RRSMKQIHGNDQPHDTNRQNNRRSVVTVTMQSSIGNAYNPPEPSSISNFTYWPMFSYNGP
MLQHMDHNES
>generic|BTA019904.1|
MGHPIPMNMPMGGHAAPQHGPWVGPNVPMMGPHMGPMMGPSQPMMGPHVPMNQMGPHGHY
HPHMMGPGPMMGPHPHPHPQPHQPPHHSHAPHVNQIPISIFTKLQQDDSSSQRQSGEGDD
QPITIIAREEQVIPIFQESRGSQSGPVGGQMSVESRTQQSSEEREQERERGPMQAVMAEA
RLVPEARALLAEIPEDRSLNLPAVPAEMVRPPPLPFQRMPVNVVSPSMIQDDNVPEQDEQ
PRPHYVQPRSVRSTDRLLKPEEPKRRVRRGTCECTLH
>generic|BTA019905.1|
MPNWPGRRYLGPGNPLEAGEPVDSVDRIAKLHDIAYEYARSKKDIFHADKVAVAEFATEF
ASEAKRWKINWGALAGTVGLCTKNLVEGVLQTTLYPWTPGRIPRNERLALSCVREMVKIK
HFQAAKRGGTRVDYGEYWSGPEGAAVLEYVDAYLERERAEYPGKFVALEFCPQTHAERIL
KCLAKRRHKRHGHRRLPPLGGDCSDK
>generic|BTA019906.4|
MPDSICRITSSLRILAVADKNDDFFTVGKHRKRETLRSATTKLKLFMIRTKIKASKAPDF
NKCIETRLVRASVRFPVKLLNYVFRVHRHTPMESVAQPIMVPVPMGHPIPMNMPMGGHAA
PQHGPWVGPNVPMMGPHMGPMMGPSQPMMGPHVPMNQMGPHAHYHPHMMGPGPMMGPHPH
QHPQPHQPPHHSHAPHVNQIPISIFTKLQQDDSSSQRQSGESDDQPITIIAREEQVIPIF
QAVMAEARLVPEARALLAEIPEDRSLNLPAVPAEMVRPPPLPFQRMPVNVVSPSMIQDDN
VPEQDEQPRPHYVQPRSVRSTDRLLKPEEPKRRVRRGTCECTLH
>generic|BTA019907.2|
MEETASSSNTKVSNDSAYSTCSNSQSRRSGSSKSHSHHSTTSSTSSGYGGHPSSSTLGSG
SNDQLFPEPAKKSKVKDHKKKKIKSSNTTSSSTVPTPPTSTPTINEATSSEELSASSQVK
STPPDSVLSSIINNGATPSAENESLQMAALSQTLLCFKKMKNKELHPPDLQTSNIDEEQF
IRSNQKNDESFKSYVETSVKEKEFCVVVSMHDGIVLYTSSGLTDVLGFHKDMWLGRSFTD
FVHPKDRIAFVSHVTSGVTKPFLDNQFSAGSNEVINSPKFMTRHSANGVFCHVDSLVVSY
LGYLPQDMMNHSIFNFYCSEDLPMLRDVYKEVMSEQGHLVASKPYKFKCQNGSFAVIETE
WSTFINPWTKNLEFVIGQHKVIQGPADVDVTVPSKTEDSTPETDSQAELLKKEILEILQK
PVNASNRVVKVQVSKRCRDLASFIETLVEEITKPETKNDTQKDANVSERDSVMLGEISPH
HEYGSKVSSETPPSYTQLNYNENIQRPCENVQSASSSSRSSKGSSRNAKTYKKSKINYQP
PPLTEEMLSRHNEDMEKQMVINHRAQRGKMLKVKAKPQDRVDDAHGVKRSGSHSWDNGPY
RRSMKQIHGNYQPHDTNRQNNRRSVVTVTMQSSIGNAYNPPEPSSISNFTYWPMFSYNGP
MLQHMDHNESATSVKAEPGSARSSFILMQSDASRKGGHLSVSPNNYNSNVFPGGKDNAPG
GKEESGEFSFSETGDESSYYSSFYSFLKTEEKMDDSMRSSSGDDVKKYEGPTWLEGVDIT
PELQFRYQISTKGISDVLQADMKALAKLNQPDMVNEQLSTLYLELEGIYNSLKLEDSSSS
GEEGTSNKPRKRKPFNYDKMVMIFEEEAPLPPPVTTAIPVSGKDHVHHIHIFELLSSYHK
LIQSSFL
>generic|BTA019908.1|
MAMYDTSLDDEPQDYFNNATLRISDVRKQKNALSADKSSTANQSDNSSLFSLDIALADEA
KAGAKSPSSSSSNGKNLLSA
>generic|BTA019909.1|
MPWSGDDASTFFASREGFVKRAIDECSKELVNDKIGKLLGAWLLTEISLWDNEKERLVLL
TTDELIIVKYDFIALKMLDSKRVPLNIIDTVINGDLVYPSGSIVPRVNGFTNGFSHFVKS
CVFKPYQKEESSRVLDLKEFEARPRNATGVRAMWNNGQPLDFLTKWNAFSSDVPWFTVTS
HPLLRCKETTTEEKKLYCVDNFYAEFVKALELVTALTPCNIQHKPILLENYIGLTSLIHN
KCSLGFFKIRGKFSF
>generic|BTA019910.1|
MRNILEIVKILIMNIKESISECDACSMELMDYETCLPQKWSLEKMSAESIEGRKSDHEVD
WTLKSEAEKISSDERPSDLDEEDSTMNAAAVNQSQEDEQQCTDTPDNIPQELDPAIRAQK
VRAIRALLLPQILYMLDNYDEWSKKHHDQIMCEFLDTKQKEFRQ
>generic|BTA019911.1|
MSKRKAPSSEDNPNHDFCEFLMELAENERNVNRNIHKYNAYRKAAASLAAHATRIKSGKE
ASKLEGVGQKIAQKIDEFLETGKLAKLEKIREDGVGPAISTLTRVSGIGPAKAKELYDLG
IRTIEELKLHENKLNHHQRIGLKYFEDFEKRIPRDEIKQVEEIISSELTKLDKDFQITIC
GSYRRGKAESGDMDVLITHPNYTSDMPKSKSEALLKQVVSALQKIELITDTISVGDVKFM
GVCKPKDTARRLDIRVTPIDQYFCAVLYFTGSDMFNKQMRAHALQNNFTLNEYCLRPIGS
TGVPGAPVPISSEKNIFEYIDFPYKLPEERN
>generic|BTA019912.1|
MSDGEDDFPKLSTDTLKALQEFYDDKAEKDRKLNEQLIDGENPSGSFDFDEDWQLSQFWY
DEDTIEVLAQEAIHTVGPDGKIALISCPSLFPKIKALAPAGVEVVLFEYDKKFAVYGSSF
VFYDYKAPLDVHRNLASKFDLVIFDPPFLSEDCLTKVSLTAKFLAKDKLILCTGLVMEKL
ANRLLAVKKCKFIPKHRNNLANEFGCFKNYQSELEWDY
>generic|BTA019913.1|
MSSSRSTSPSKIVRISYTDSTNDLQIHPENNIYKLNPDLLSRLIIGKKLKDLIVHSRQDV
SETWSDVASSSSEDSADESEQRSSSHPEQNGSQPSDNPESSSSNNQCTDNLENSGTKTCS
ETVQTDSVSVSNKEDISSVNLNNLNVSKSEVFITVPLNSESAERSSRDSSFVHNLSQKKK
VPFKIDNNLPDNEHQNVLGFETETDFKKHRGFNKEKESSNREKSSLERKSHQVDKKKKLR
SQRKRDQSRLQLKVDKTNTLGNDTGVASDINNCFSRATTNSKHFLVPYGSTEESCSDDEG
NSGKAVLNHLRSNPEAVSPSTPLANVLVFPLKMEQKTFDDSNWIKCVGEADTLKLFETLT
PILSNAGKVKQCLTDASSPAAYIQFENSMHKLLNAHNKAVNVGEKPGMKLIKIDLLGGSS
GHFRSECSALMSDKRKFMEMITLSVNSMVAELNSSTAKSRRMALVTSIKKAIKTEYTNCA
VFDFGSRVSGLASVNSDFDFFVDLTGQMYWGSDGYYDEINSKKETCKHIFKIKKILRNNQ
EFTDIKAIPTARVPILKITHVPTDSHCDLSFKNGLCVENTKLICKYLNMNFKIRWVIVAV
KYWAQVCALASSVNFTNYALTWMVLFYLMTKKLIPPVSCMMDLQSKDQPLIQGWKYKTTD
VGALEIFESEESLLQGFFGYYARFEYNELAICPRLGRTLPKNIIVNCIESKMPPELQDYV
SYVHQNANIYKCDDTICCIQDPLLLNHNITKQSNELIWDPFKEVSTEETISASQDCITKF
TCRDLQFQIVDASKSYEKSQTEELKSCSIFQSLQTSHSDLLTAKYEGGFKIWECTYDLLH
YLIDNNIDLRNKTILDLGCGVGILGMYALQNGATVHFQDYNVDVLKYATIPSVSHSFGNT
NNCRFFAGDWSFFCEENTSTKYDCILSSETIYNPKNYDKLCAVFEEKLKPNGYGFGERSS
ESTLPTRSLHEPRIALEHTLTVAQLEWRSGRERCHDSEKSKCCFFRGVSAMVKDEIEIEL
SKEYDDFVRCPVNRLGKFRQCLATFIANIITICLGTVNGWAAPVQPQLQSETPPVGRRLS
DDEISWLGAITFMGGVAGVLVWARAADLLGRKGAGYLIAAPFLLSWTLLLFCDHYYLLLA
ARFIAGFGGTGVLVNTPLYVGEIACAQLRGPLGSSLILFINFGYLLAYFFGSVLTYARFN
FFCLLLPVVYLALFAYLPETPNYLYMNRREDEAKRSLLYFCGDNARAMNHEFNLIASVTN
GGPRVELSDFLRKKSTRRALVIGMVLITGQQVVGINILLTYTVAIFSAAGSAISPNLCSV
IVGVAMLIASIPSCYLINRLGRKYLLIFTSTGMSASLLLLAVCFLFDKSNAFVQSTYLPL
VSFSTAIVCYALGVGPVPFVLSSEIFPSSVRNMATSLIIAWGIFGSFATVKLYPSMLSLL
GYFGTFSLFSVSALCLSLFIHFCVPETKNLSLNAVIELLENHSTLKVGRFS
>generic|BTA019914.1|
MFLVTAFHFLPLSDGKRGTSGFVHGQFSKVRIRPPMEKDRCPDSSTVEKRISGSVYEK
>generic|BTA019915.1|
MIDHSTDLAVITSVEEEFNLTSSFDTHTIYRWEQELEAAVREECLGALEDLEISDYERIE
LWQTNLGVVLGENKMSGFNEIFDLPEQSLIREDCQHFVAKLGNEDEDKLSVLSDLESILT
FHCKSDKRRKYNQKNGWTDLLFPLIALKLPRSDTYGLFEAISNKFIPRNNDAYHLLRLII
LYHDPELCNLLDTKKITTDLFAAPWFLSLFASSCSLQVVMAIWDVYFQQTDPFFLFFLAL
VIIVNARDEIFQVSTSKSKEELLEIIRLLPCNLRTEDVEDFCSLAYYYNTRTPDSYKTEL
RGTLFGDSCPENYEPNKVISQALCLPVSPMELITKSALPNVPASTQQVRFFLIDCRPVQQ
YNAGHLPTAFHLDSNLMLQEPITFATAVQGLLSAQQQAIAAGNNAGGEHLCFLGCGQLED
DQYTHMVVASFLQKHTPFVCMVNGGYKAIHEYLDLSVDISLQDHSSDKCLVCCDKINSMN
SPKKETKVKSEPGSSGPSSSNSSSDLFGKIGAAMKQASSEMKGKLLDYIVNPTGESKSEN
SEKSFSGPNKHGKPYRNLAPVFSIDDEDDPTDGGSIDLEQTQDYVSLTEWKRKPDVIAYY
RCRSLKPNESQKKYVDMYGCYLFITKTHIYALREIESNPEMAHIVVKRPLASISRILNRV
KHPNIITLKYCSIESESSDETDMDRQKDKDKYYKLKIDDATNFKNAPLNKSLETKIIIHG
WMNSGESWFPILMKDRLDPARPCFNGKPAKDRLDVTDAEYVEIVHTCADYLGLLQPIGHI
DFYPNGGSLVQPGCSYYDVGACSHARSFQYYAEALTTNRSFIGYPCANIVDFTLGLCDDD
DAAKKMGKKYSADRLV
>generic|BTA019916.1|
MGHKHKKEAKKKKKRSESPECVDVERERRHHRKHHKERHKEKHLKRKKEEEIIISDDDDL
VEVPPPPKISRHSPGPPPPKISRRSPGTPSPPPIGRTLSPPPPPTIKSSSDSSLSIEETN
RIRAKLGLAPLEVPSNDAKKDEDRKPKIVMGGTDMGDFVHKPAENIFEKAQTEKIKAKIA
ERKAKREMDAKLSKVKGLADSDSEDDVSSWVERSRKLAIEKEKAERKAKELDDMDAAFGI
GDLVNDDLRITRKEAYTAKNLQGLRVEHDVNTFAEGKNVILTLKDKAVLDEDDDALVNVN
LVDEERYQKNIFNKKQKPHQFGYNAYDDGEEDVEMSENQVLSKYDEEIGGEKKKSFVIGD
ETKLERKKMQVKEKLMAGKRLESLGTLSLNLASDYYTEQEMKVKFKKPKKKIKKSMRKML
KADDLLPLESSSQSEAQDNWLQDSGSRRRPHVDLKPDPEAGSYSGSRNIRIKDEPMDMEL
DTDDLPPVPDDLSGVVLDEPDDFELELALKKARKLKQMENTEVKPEEKVIKIAERLDHKM
AYEESGPGGSIVLNATAEFCRTLGDIPTYGQAGNREEDEQQILELEQELKEEKLRMQEER
NMRGGWNEVDMNNESTTVTAPIEAPILDAEPDLGTGIAGALKLALSKGYLEKEVSKRPSA
SRFSHLQAQNYSIEDKAHVEDDKFSRRERFNGPTTDFREKDGYKPNIKLDYIDDDGHKLS
QKEAFRYLSHKFHGKGPSKNKVEKRMKKVEQDSLMKQMSSTDTPLGTLNMLQAKQKETQS
PFVVLSGNKQIQSISKAKF
>generic|BTA019917.1|
MRRSRLEMCTRLRRGKSGKIFRALTVRFITKRYIGEYDHQSDLRYKHEAMVDGDAIIFDL
LDSCPKTLDEVPSSETLNWADGLVLVYAIIDRNSINYIKRVKLMLGSIDLPTVLIANKGD
LIHLRQISTEEGENLARSFDCWFKEVTAAEQVSQIADVFHELCREILQIRKKNKQSLLDR
MLGGKTVVRTYARGKSDSALPKERNND
>generic|BTA019918.1|
MTVPFLMESSRGPTICDSTLENCTISGRHGLSLAGRRRVVDCASSKSAKVVSLEFGAFAA
FNHATTTSKPLLVSVLNNLENPIKMMAVAAAQKNREMFAIKKSYSIENGYPARRRSLVDD
ARFESLVVKQTKQSVLEEARQRSNESFTDVSAVPVMTAQTIQVTEEPKIVEPVVEPVPEP
VKESEPEPEPKQESVTEESPEESDAGLTEEEVILLNAASESKEAENAIQRAALVLHMREG
MGSMARVLKTIENFKGTVVHMESRPSKSDGIQFDILVKVDMSRRDLLNLIRTLRQSASLG
GVNLLTENKVSVKDPWFPRHARDLDNCNHLMTKYEPELDMNHPGFSDPVYRQRRKEIANI
AFEYKYGDPIPVIDYAETEVQTWGAVFKRVLELMPQHFCAEYRKVFAMLQEEGIFREDKI
PQLEEMSAFLNKHTGFTLRPAAGLLTARDFLASLAFRVFQSTQYVRHVKTPFHTVEPDCI
HELLGHMPLLADPAFAQFSQEIGLASLGASDAEIEKLSTVYWFTVEFGLCKENGKVKAYG
AGLLSSYGELLHAISDKPEHRPFDPSTTAVQPYQDQEYQPIYYVAESFEDAKEKFRKWVS
TMSRPYEVRYNPHTQQVEVLDSVDRLDNLMSQLNLEMLHLNTALTKLKASFA
>generic|BTA019919.1|
MSEKYPVINRCSPSSRRRDDVSEDAGHFHEELRGKFPEREKNPVRPQENLPVIPPMPLDK
PPKSSAEGARRRGFFRSDWSHTRRTVDRGNQRGRT
>generic|BTA019920.1|
METTLRADWPDQSRYGQTVPLALRKRWIVVKEKPLKGDDWPDQSRQQPDCASFSFQREKE
WKNPLGLTGQTSQDTARPYLLP
>generic|BTA019921.1|
MMRRADRQTDRQGDETDNLTKTDSFDLDWTYLTKDKIGEGHFGRYALRDPWT
>generic|BTA019922.1|
MVEDVCNVLTFGEVPNLFALDEKMDLCERIRSLDRKRDKVLQSDGSTVALYNFFLQTVRE
QLHIMIALNPTDKRFRQRLRKYPALVNCCAIDWFHIWANDSLSAIGQKLISSADLIKEER
DICVEACKHFHSSTLDLAHEAQILYNQIIHVTSVSFVELVILFKDLVNKKKRYP
>generic|BTA019923.1|
MGDGTLNIHFTCQRCLQPLKLDASFHNMNEHTIAELSLPVFSAPDINFELNSSELDHIIP
PFKVSDAGAGGNGFTLLGGDTSDLNNQTRIAANLLNIVSGHSAVDHPLCEECADSLLDLM
DQELKLTVEECHHYQKFFVKKFEVLGNDGELDTLTKELEKLKEEEERLMNELASLQEEEK
ATEGDIAVGEEEKERLDQEEQRYWREYSRQRSELMLTDDLHRSLECQLSYAQSQLAKLKK
TNVFNATFHIWHSGHFGTINNFRLGRLPSAPVDWSEINAAWGQTVLLLTALARKMNLTFE
KFRLVPYGNHSYIEVLAEHRELPLYGSGGFRFLWDTKFDAAMVAFLECLQQFKEEVEKGD
SGFCLPYRMDKGKIEDSATGNSYSVKIQFNSEEQWTKALKFLLTNLKWGLAWVTSQFAKD
QGWMTNESL
>generic|BTA019924.1|
MIFTCMSSVVDVDVQQIMKPRTFNVVELLKLMSLKSNVNSVRDMSFPLETSRCGILPE
>generic|BTA019925.1|
MGGPVSAVIANLVMEYIEGKILASLKCSVTFYKRFVDDCITCFPKNLHVYILEHFNSFHP
KIQFTIETEKNGSLNFLDMTIDHHEGQKINTKWYQKPTSSGRYMNYFSNVPFHWKANVVS
NLFQRAYKLSDKQYRQESMDRARTLLLGNGYPPTLLDKMMRKCKYICEKEENKISKEKVD
VGNVVKMPYIRGLSEKLKKCWKPYNFFPVFSNPNSNKRFFSKLKSTVPTEKTSGVVYKIN
CLDCNVAYIGHTKRYLGERIRSHKYDKKEKTALHQHSQEQQHSFNFKNPEVLVREPNFRA
RLYHEAIQIKRCSNSINFRTDTDVLGTAYSAFF
>generic|BTA019926.1|
MITREEEYLAIMIRNSIQHFIHSEVRTPIIQSIALSIKTKVGYVTIASIYCPPSESGEKI
TQENFANYLASLGDRFIVGGDFNAKNLKWGSRITLTRGRALDRAVSVIQADYASSGNPTH
YPVDPNKKPDVIDFFVTRKIALHSMVFGVAEVSSALDSDHTPINLDVANSAILKIPTQQI
TNKKTNWKKFREELNNLIKFDPSNILDSPSKIAKKRSISSLIK
>generic|BTA019927.1|
MAAYLNGNLSEELYMEQPPMYEDDKENKVCRLRKAIYGLRQGAKEWHNFLDDILIGLKMK
RLKKDPCVYVDKNLIVFIYVDDLGITGTKVKIAWLKSALDGEIQFRAMGELTNFLSVRIR
TEHNTVMLDQSHYIDQLLKTFGMSDCKGKCYPLEANRMNGNNGAENFNKTLYRQAVGSLL
HLSQSTRPDISFAVCKVSQKCENPTTDDWLDIKHILRYLKFSRDFVLKYVKNDEPVKFFS
DSDLGNNKLDRKSISGVVATLGKGPIIWLARKQTCVADSTAVAEYYAIYEAVKEIRWASQ
ILLEVGMERYAPEPCSLFSDNETAISMSKTWEVSEKTKHVDLKYYYIKDMSEKGKVNLKF
VPGKENPADLFTKSLNGARTKFLCNSINVIKAP
>generic|BTA019928.1|
MRELEKQLNIPKTVVAEILTEKLGLRSVAAKFEPTLRLIPPVLCNRFWQSTVFLWFHILH
TVQT
>generic|BTA019929.1|
MGKSGKLTFAPKKEVLQAVEDGQRNRCNRKIVQYTACVVTASLLGFISAEAPGGYNYNRP
SGGGGFGGGGGGFGGGGGYSGGGGYSGGGGGGNYIEVAPSGNTNEGQYVDQQLLEKIKQL
LIKEESKESSGGAGGYPSSPSSSYGAPSSSYGAPSSSYGVPSSSYGAPSGGYASRVVGID
LEGVKQAIQIAQYEQANGGGSGGYPSSSYGAPSSSYGAPSRPSSSYGAPF
>generic|BTA019930.1|
MAAHNSSTHLSTKSSPYFLLTGQEFRLPLDAKLRPNCEDMELVQRLRRLEEIREETIKNL
PDIQEKQRNYSNKSRIQPPFKVGDYVLMHLPNPNPNVCNKLRIKYSGPFRIVEQISPSRY
RIDTGKRGKDKFAIVQADRLKKYTPR
>generic|BTA020190.1|
MGSSRKGSNPDNAPSDQNSPISMCQSSFGKRKHGIINSKDTTPRKKKCRSPPSHRRHSLC
SEEKAGPSKNRGLLAENQEPDSSSNGDKSLGQTLLGTVSSPGQNIFNVTATPSADHKQPM
PRKRRNDSARVAALREKLLQKNRTINKLRMQVKRSKHPKSASLSAREIVAAARPHLKLTM
RILLEAQLKLSSRKKKGMRWSQEMKDFTLGLMYHGPRCYRYLSKLIPLPSISTINRYQSV
LHLKPGIHEHVKLGLKDIVTTWSQNKKICTLVIDGMSIKRHLEYDSKRDFVSGFTDDGLN
RSSKPANQGIVAVLKGILSPWKQIVGHWLTTDTDPADIILKAVKDCVAFGYDTGLILKLF
VCDPGSKNRKLVRALSITRDKPYFMNGDQKVFFFWDPPHLIKNVRNNLLKNDLLWRGQVV
SWKHIRNLYFAQKQMRLKLTPKLTRRHVIFRNSFAKMKVKLATQVFSNSVNVALLTFVAF
NRLPASAVHTACCCKDLNDLFDCFNSMQFVKDKLTLRYAIGPRSEHISFLDPKLLDYLDK
AAYLGVKRQPFVLIDWIVSIRGLLMLVDDLNQTYNTKSIRTRLLNQDTLENSFSTLRQQH
GCSDNPTTKQLERGLRMTSLSSLLKLSASSNCEDEMEKAVLGLKNLPTELFSKKKQLSPT
DVLSLTETETFDLNENVDLDIIEECALYYCCGFITRQFARKHKCPICEFKLLVDPDERML
SENYQMFMYFKAHSNKLGSDFGHLKAPSFESFEILKKIDNLFHQIFKVRSHEKNIALKIR
LAIDEAGLRLNLCTEDAEDEFLSTLIRTRILWEVRFMNRRFEEERIEEQDRRKLKKLQGK
DAAGGSKEKKGSSSESEGTKKIVVRCAKRKAGEEQESERTSSKVGTWAIQEGTAQETSNP
TS
>generic|BTA020191.1|
MDLSKAPPICQKRTLAFVNHFIITTVSFLNKLLISCESKLQKLDERMQKLEASLCILEAK
LSSIPGLEVEASTVTETQTEKPAPKEEPEIEETPVLSIEIETPADSKGEGTPNVPSDVPE
DVAPKEENPLLAKYKKMVYFGVPVPAVKLKMQQEGVDPALLDK
>generic|BTA020192.1|
MVRFYSVNITLNERLVYIDDVGGYKSSRCKHLLSFLYELVLLSQNHRFVVHPIPGTDDQV
NDRLKEVSDRLNRFGQTSQIPTALSSLKVAVKQIAVGPNHFALLLEDGRVCRVAFSIISD
RLDLSKADPNKQHKPGSGGGGGSSGGGGGGGGGGAGGSGSATSNGGGRQLTRTRARIMRT
SNSVVRGGITPSNTSRTSSSVIMGSGSISNASSRPMVPAPVYVPEELVSQAQVVLQGKSR
NLIVRELQRTNLDVNLAVNNLLSRDDEEGDEGDDGGDSYVPEDLISLLDGGFHTPDHSVI
IDAESMFSEDMFGYPPMRNLRGSSSSSRRLGSTSERDRGDGADRSDRDRDRDRDHVREHF
SRWRGSQYFGPRRWLETALRDSSWDKDSESKKKELAQQSPLWMSDDVEFWSDYRNPYSPV
PKFVAIASLYSELIALSSTGQLHQWKWNEPEPYRNPENQTFHPKTIPLGLASEKILHLSA
CTIRCSVAAESGKVATWLDELLSHAATSKLEHPAQSYTEFSVDPIVSLHTCSLYTVARLE
SGALYWWGVYPFAQRKKLWEKFRAKSHKQRPSSSNGELVVGSQVCMKNSPMYQAKAIGFC
ISNGVPKVGQLLNAAWNLNDVCRFQILSVPQTSSPTTLPSFSTSLAQSSIPSSPSSGSMP
EAGASRPSSLTAASLASKSSLTPSQKENSDRLDMPPPPSPASSTCSDTPSTSHKRPKRVA
PKDNNEDSEKKDEEEWSLNDVIFIDDMKTLPIGRVVKIDGIFAAVKLSSATSNPSAPAKD
AAPNKEQKDPNAFNDETISILQDCRLLRKDELQVIKNNMTSSRAVDCFQRTPRRISIPDS
GNQQLLTVAVDGQGVHAIVKTGSKVSYMIYNVTNGKIEQDSPFPSDTSSLLGLDSSQISF
YTTGSSTDSVFILRDGNSNILPLAKDSLDSMRDAQWLDLPAIKCVGAGTHALSSVQSSDM
KNQAALIILAIDTTVLMSHILRCQIDNVKSVIQQLEVDKNENTIKTILNERCDGNRNIIH
ACVSMCMPTSNKENETADSSTPSSGLESINVITNALGSRSVSLREMMRRASVAVRMDRGR
SSDNASSGASALQSNLEDNIPSLWPTNEMVDTTSGDEDSLLGANKTSSGTPPFNTSSTPS
NNVNNNNVVDPVERRINALAILKLICESHVLQPHLVQLLSAKDSQGQTPFMLALSVRAYQ
AAKTIYSTIDRIVNKMPPPPLVLSQPTTPFAQEQPPLVDDLTHYSSLASGNNTTPTSNPS
ASPNTTQHKLKCVLSAWFAKDAQPVAMNYKKTSSGSGEEDTSGSARQQSSSEQSKAGANN
LSSESSQLMESMIFPPGSNLDLNPLHIICCNDTCSFTWTGDVHINQDIFECRTCGLIGTL
CCCTECARVCHRGHDCKIKRTAPTAYCDCWEKGKCKALVQGNQNLRFSLLCTLSSETDLV
LKPNSRGENILLFLAQTVSRQTVEQRQYRTSRSRSTSATGSRKTPAAEMDTDVPEHDLEP
PRFSRNALAHLLSDWLAVKSMILSGIKDDDSNSQKNSSNGTSGSANVYSDHMYLNSQNGT
ALLDKFTHCLLVKCSADMLDVLLATLIRELQNTSVPGRQKEATLVARRFVRSVARIFVVF
SVEMAPASDKRRGINNMSAPLVKCKRVFQSLVRLSVEELAETADSLIAPVRLGVARPTAP
FSLSSSAIEVINSSEELFSVEPLAPNSGSSLRHSSDISSSVGLSSSAHVRSQVEFEDFED
SLAALANENEGSDTEEGAVERGAASGNGNGEPASSVNNEVGGGNDVESDTEDLMVESESD
SDQSNQDGSAQRSVQTGATAGSDAEDDSGESTQQEDEESETGETDDMDNDELVLPDEQLE
RRSTSNGTGQRSNLAPQSMQWAIRTRDSVSRSAGFRVSSGQSVVLIDPTTLRRANTATSA
VTTSTHEPITMATTASCLARAFGIVVRQITDLLVLIHDYSTLAPSLPVLLETNMQDLCHL
QSYLEGPFKPTWDWMLAVMDSTEAQLRFGASLTHSSEPSHPAHPLHSSSISAPSGLAVRS
NPNSLLSLSAINNNTATFTTNAHQSGSSNTHRSSSSNNATNSGVEQNPARREFLSYCLSL
MRSHNAEHADSLPVLDVSALKHVAYVLDALIYYIRAMSGYYHNKMDSLLTSIPLNTEDPV
AGEAWNEQDENENEENDDDLSHSVMNMDTDSTLDEQEAALGATVNLITAPTVSSTPAQSS
SLSSSGRGRKHVFFQRSDSTLCLGCPPPDPFDTPMAEALPLADQPHLLQPNARKQDLFGT
PKQAVTVPVTGDGPPGLANPLEVLPTRLGLSSRKRLGSCYASESSNTETVSKTENEISDD
KGMMAEDSPHDLSVNKSSMEKPATADASTATPDNDPNKSVPMDVDPSIVRAPIIVAAPST
SSQSESFPSSGVLKSVIVRAGPAQENFANAFNETASPSVSFSEPAASASDASKEGNAKYM
NSKSSIPIKPNTFVGQSISHDLLLGRWRLSLDLFGRVFMEDVGLEPGSVVSELGGFPVKE
AKFRREMEKLRNIQNRDFTLKKMERDRVQLIQTTFKELNALYHSRRSAGSAPPLAVNRVK
VTFKDEPGEGSGVARSFYTAIAEALLANEKFPTIETTPSGSQSADYSVLHRIKSRDREHR
RLSTNQRSGGTSWSRCRESRRTLSFDAQPFTPSSSSSNGSNSNNANADASANGVPPPASP
NHSLSDQQQQYGDRLYQKVHALRPSLAGRITGMLLELSPAQVLTMLSSDDELRQRVDDAM
DILLHHGDELSSDSILELETTDDAGEDNAPLFYCPGKTGFYSPRQGKATFERLSAFRNTG
RLLGLCLLQNELCPMFLNRHVIKCILGRPVRFHDLAFFDPIMYEGLRQLVVDAESKDANC
LFSALELNFSVDLSAEEGGGFLELVPGGRDIEVTASNVYDYVRKYAEYRMVKAQSKAIDA
IRQGVFDVLPPSALDGLTPEDFRLLLNGVGDFNVSVLISYTNFIDESSPNPHEPSPRLLK
LKRWLWSIVEKMTPVERMDLVYFWTGSPALPASEDGFQQMPSVTVRPPDDSYLPSANTCI
SRLYIPLYSSRSILRQKLMIAIKSKNFGFI
>generic|BTA020193.1|
MPEFERSNEETSKSKRRKSSSFLDNSDDEAADEYVKAKRRKRDNLPAAKEEKRKSKGFKK
SKTYKADIVTDVKIVTKDDCSLLNYEAVSADLVVLGCVSEITPSGVTISLPGSIFAVAPK
SFITPHRDINLRDILSERQLVVCKVISKRASLDNTWRVLVSLDPANVNAHIPHYAVDVGM
SLMGVVQSVEDHGYVIDSGIANLRTFLSTKAAENWCKTLNKGKPLAVGQLIRCLVSKRSS
NNNASNVELTTELDASKLVINSNVNISNVLPGSFVNCSVKRILSDGVKVSAQGLRCPAFV
NDLHRSSKNKKNKNLNAQFPAVILYADTLKNKVLLGSHSCLQSLQLPKAEYPNKATIDSA
KVESVRKDGVVVKFLKDGRSLKGVISLSSAEKLITPKTPETQTKDTATNATDSDYASDNS
IEDTPAPEKTPSQSNTFNRLQKKLKALKIIPCCISNYSYIDQIYLCSVKSDFEEADLNLG
DLRLKTRPDWLVVGRKFSVTITKVTSQFICVKVNDFDIIGVIPTSELSDNLELTSFLFQS
YCEDDIIEKAYFCYFDDNVPVFSVKPSMMQFFKENGDKLINGWSSVVEGMRIPCIVSEVI
DRRVSGIVVSTHVPSFPQVMVFDENLLISDLPAVRPDSKQTILSLVTKHDETELALDCRL
HKVWDFNLLQSIEYFLEFLNEMARVQRLSTGTSIQCTASSRNSDGSWKLNFSVYTGIHGH
LAADFCEENKIKTGTIVNASVLWENPAENTVYVCNKNAINPELDPTATKEGSIVRCKILY
KHVDFNIGVIVSDDKSLSGQAVYVLTKLHQNDFQRVLSQISVKVADTIDVQILKVENSFI
LGILTDALEIIKMESNRPLDTVLDTAIQIVNKSETANKGSKKKKKVDKMEVGGKKNKLLM
MLDDMVQDDSEDDEEEKRSPKVNGLKSKDKKDKTPKQVLETRKMDLEDDETMCLIDSSKP
RKSIETKLSDTGFDWNASLATLQESLAGDVVSEEEEVAEVPTKKKKKLSAAERRELSKQK
EAKIRQAEEELLNAEKNPQSADHFDRLLLASPNESVLWIKYMAYHLQGTEIEKAKSVAKR
ALETINHREEAERLNVWSALLNLENMYGTPESFQKCFTEALQTNDEWSVYSRVMQIYVTS
KKIKELEKLVDLATKKLRNSFDVYVQCGEFLLQVGSIEKSRSIMQRALSALPKKQHVDLT
VRFAHLENRLGDQERAQTLFEHILTTFPKRIDVWISYVDLLTKANRIDLARQVIERGVAQ
KLKPQKMKSLYKKWLNFEKEHGTSESVADVKEEIKKYAGVKDED
>generic|BTA020194.1|
MAPRRSTFALESPPKKKGASNDSEVEEFLQEGEVLTDITKNKWKLGKSIGAGGFGKIYLA
SQNLYGPVDSNAKYVIKVEPHKNGPLFVEMNFYLRVAKLDMIDNWVARHELKNLGIPYYV
GCGSHTSNGKRYRFLIMPRFGTNLHNVFCKTGQCFTPKTSFTLASYIIDILEYIHSYGYV
HSDIKGSNLVIGRDNQAPIYLLDFGLSAKYLDSHGNHKPYLSDARIAHNGTLEFTSRDAH
TGAHSRRGDLEILAYVLIKWLCGKLPWEDKLSDPEEVASMKNSAMANIPRFLSLCFEDSK
PPSALVEYVKYVVSMSFDAKPNYKYCKRIFKKGVQDVGSVFDGKLSFEFNNARGVKRKKC
QMQGNSEAENIPVKKKKKLIRPDLKPLTARQLLNSQNINRITRTVKNKLARTRHRKAQLG
DHEDFDWAKIIASNPEKKTSHTPPKKTRLSSISLSSTVPDPSAKRLVFRVQRVQPPASVL
IKRIEESPEFQNPTPAMRFQIDRMKQRLYEIPHQCAPNKRTKNESNHHNGTAEAGKSSSG
YVNGVNGKLKSSLERNCSLRSKKIKSSNVPAKKAKTAVSACWDEPGDTYSGSYRSALTAL
FAITADIFSIKMASIGRSVRSASRLLSAARLTATSSRTYADQMSFTLAAANQVFYANQSV
KQVDVPSFSGSFGILADHVPTLAVLKPGVITVYEDDGKVKKVFVSSGTVTINEDSSVQVL
AEEAHPVENLDLSAAKEALSSAQNSLASAKDDKERAEAAIEVETAEAVVQAISG
>generic|BTA020195.1|
MVCEKCEKKLGKVITPDPWKSGARNTNESGGRKIGENKAITASKARFNPYTTRFETCRIC
RQKVHQVGSHYCQACAYKKGICAMCGKKILDTKNYKQSAV
>generic|BTA020196.1|
MITAAFHKNGMKHLANGNLNNHCDDPRDESSSNISKDKSSVMIPEQDYTQPPVPQGQENT
PEIDIVINNVVCSFSVRCHLNLRQIALNGCNVEYKREYGMVTMKRKPSTTASIWSSGKIT
CTGATSEDQSRIAARRFARALQKLGFKTRFTNFRITNVLGTCSMPFGIKINQFSTHHREA
EYEPELHPGVTFKIRSPKATLKIFSTGSITVTAGSVLDVQQAIEHIFPLVYPFRKERTKE
DELALEQRLNKAKKRKATTELVLDEVDVDIDEPSDDASDVDSLD
>generic|BTA020197.2|
MNISWKCFLPNLLSFLRRELKKLETGGEATSSVNSPESVKSTCTVLAAQLADKVTTLLYI
LSQPEKPEVEVVGPILDEIEIFATKLIYAFYSLPKDSGLTLRKQYHQDVLRVIEDLIGVL
EALEKLEYVDPENNLDAVCRMVEAEESLVLDALEEVTMAFDEATKPCDETEMIWNSEEME
IVPSGIGLIKTARCLLKKIRSSLKSNGKCSSEKEVTQLDNIATNVTKFSLVIDDFVTTLY
PPVNESTCIQTVKRHITLYQHPISPPCRAVIMAAKLIGVDLELKLVQIKDCKTQEFLKIN
PLKRIPVLDDGGFLLSESRAILTYLSDKYGKDDSLYPRDLQARAIIDQMFYFDMGTLYQA
MVDYWNYCVLKDNPHDEERYRRVFGPLNLFNETLGVSKFAAGPKFTLADVSLLASVSAID
INPFKRIPVLDDNGFLLSESRAMNAYLCNEYAKDDSLYPRNSQGRAIVDQMLDFDLGMLN
HPIMDYWVRDDVLSKCVCDDVTTVEEIKRLPSEIRLKTVVINNFAYVDLKGSNCEYDNVA
FLTDLRALLEADVEGPPVDKVAELLTDLELLHEDMEMAPLQFSKPVNENEKCSVAYIAGS
VLKRYLRKIKCNSCNEILITKDLTPDHEWIKHKEYNKEKPSLIYPTKIVIETVGEALFFV
EAFLNKKPYIRNMMKIIVTELGKHVGLQLGLRWLSQQGAPRIYY
>generic|BTA020198.1|
MGQDQKFTPRQWVTLFVISCVHFFSAICISLQAPFYPGEAEKKGATASEYGLVFGVFELV
SFLSSPLYGKYIHIFGARCMLSLGILIMSISSILFGLLDLVMSHNWFISLSFLVRIIESL
GATAALIAAFSLTAACFPDSVATTFATLEVFYGLGYIFGPTLGSLLFDIGGFQLPFIMLG
IVTSVVGITIYLVLPTYVEEDNMRSNKITLWSMLRIPAVFLDSVSITAVSISIGFYAATL
EPHIREFNLAPVHVGLIFIISGGTYAVIAPLVGRICDKLIDPKKCIIVGCLLIVISFSLV
GPAPYLQVPKTLTFCIIGLVIHGFGLAAIMVPTFVDAIRSAVEAGFADDITTFGVLSGLW
SSAFSLGAFVGPSVAGILYDLVGFSNGTLFVIAIHSTLFIVMIAFVWTRDSRRRKFIKLK
LYYDEPSTSSEEELTLESESLNAKKSSCINLVAQWNHENKCAVSANGSLKNMNGYGSIIK
VHNGNVSVM
>generic|BTA020199.1|
MNPLHFAAFLGLGIGCGIALAAGYMAAEFFFENINVGPDPGPDSGPDKGPNRNPKRNVQR
PRRNITVNIGCENHNYIRN
>generic|BTA020200.1|
MVLQGNEEKQHTATSSELRTGGGHENAALQESEVMEVSSETEERLLGEPKDSATSEETTG
VAEARTGETEPKDKTKKRKLSGAQIKKRRRERKLREEQEKAAEGKSAMTTNPQTTALV
>generic|BTA020201.1|
MQGIDNPSFEKETPGPKAQTNGVKNSSMTTMTSNGNGTALSPGHDHSQTNGAQNGDAHKD
QSVTEAVNLELVNLKPYHSSIPIKKAEASTVDLGDPYDEYFVPVNEHKKYIRGEKLYVTK
DKREMNRPRKKICCWTVIVILLVSAVIASTLVIFMQNGMPPIESRSIGEREKTLGAGVGG
LGIGGKMYPPTPSPSSTMLPPPPTTDMTGRHVKRAIQGELTIENIKFSSALADPESEDFK
SLATSLEGELKKVLFNSAMLNYGSSNITVKVIEFSQGSVVVKYRIGWVHKDGIRNPPDPM
TQEKLKDQLSEYLRRNNGHLYNYSVPTSKLKSEAIVDLCLFNKANCSHTCQFDYESLNFM
CLCPASLKLVNGKTCIPMESHDISSKLEPESSYESEPASEPEPSSEPEPSSEPEPASEPE
PSSEPEPKSEPEPESKSEPEPSSEPDSRFEADPSFESESSFDSEPKSDPEPKSEPEPKSE
PEPKSEPEPKSEPEPTSEPEPKSEPEPKADSESSSDLHSHYSATSESESKSDSDSVSEPE
PKSEPEPKSEPEPKSEPEPKSEPEPKSEPEPIAKLESLPQGEPKSEPEPKSEPEPKSEPE
PTSEPEPKSEPEPKSEPEPKSEPEPKSEPEPKSEPEPKSEPEPTSEPEPKSEPEPKSEPE
PKSDGDSDKSAEEVLNSVLKSKPGVVGKKKEDESEQNTSQEEVSESKSSSNESSNNSGHS
SESSESKEDTNDKSKVEINSNMKSTENSTTNEDEISKTDAKSSINDEIISGDEHKFDLHN
SFKGLVGPFPGDSSITDEEHIEANGAEQDENNAFHQFGGMSHLSENGHTAEKYNHLTSME
EFSKPRSMHNSEESNPHFGSAPDVEYLNPHDLTGTKSKDEEFSKVVSGTADEMDVTTFSS
ELTRGTEEDSKEKTNDGVEPTTVKATQSHSSEKKVDAFEVEESIHEQSSSTQSSSQSADV
TDENKSVSSTVASHHSTISDESSKWMSQEYSTESSSVESESATSETSMQSTKSKESDTFE
VSESQSEKSLSSESSPSERNVESASITSVSSSSSTEASSSTFSSDVRAADLKKSDAAEVS
TTHSSLDIDSTKSSSTLEISSTSDYDSSQKTAESSTSTSHEPVSRNDQATSSVSNEDQSN
EGGESTTKSLLNGSNAFNDNDDSNNFQTLSEESKSTKVANNREISSNEEVSSVDENNLKH
LDSESISSNSTLADYVSKESKSSIETLNDESERKNNEDEQEHSATVVPSKGEDSSNESES
VDKSKSSENWGKNKSIDDDSSYANNVDDNDFSSAVPSKKKLSEKTKKVEHEKKNKHDQYF
ASTASPVSSFVTPVAKKESSSEADLKVDIGNVNDMMPFQQFSKCTTVQFQCVNDTTHDGA
YCIDQSSRCDSVADCRDGSDEIGCKEEKCLGNFQCANGDCLKRDLVCNGITDCFDGSDEQ
NCEKWQCIFDETQCPNGRCIPTIWKCDGKPDCSNHTDELNCPQSCGNDEFHCSEGYCIAS
TLRCNGIPDCYNGEDEKLCDCDVDQHKCNTGGCVDKQKVCDGVYDCLDMSDEWDCVSYDK
VVKIRSSSDESKLCYDNWNKDAGDLICQRLGFAKSLSDVGRKIDATDLASMKVVTLKQNV
SLHPSVPVSAYLEPASECSEIVDLACQEYTCGTFTAVASDMPSTPTKHSIAVSGQWPSIV
ALSNIKSRKTCAASILSPNWLLGSYSCLYSKNKIISTENWVAYGGDVEFSANHEELQKRD
VISIVPHPEFKYNGLLYTNDIVLVQLKEPFLLAGSTEAICLPLKEADPQQTCVVASWVES
SPMNGSKRHLEFMPVSMLDASECNSTSHYSGFLSNDEICAQFSNPEGTPCFNDEGAPLMC
NNDGSTWELQGVLSYHQSCGKKSHPPVFSAVSAVKPWIHHTIVGTKLQSASRRR
>generic|BTA020202.1|
MEQNNALSHLKSLKTPVKIGTHDGTFHCDEALGCYLLKIIRPDAQIHRSRDQSILDTCDV
VIDVGGVFDVKKLRFDHHQREFNESFGSLIGDPKWTIKLSSAGLVYTYFGKEILKKILGN
EADDQFIETVFLKIYEGFIQEVDGVDNGVPMFEGEPLYQITTGLSKRVHNLNKEWNDSDD
FNEMEAFEKAMELTGSEFKARVIQAWKVWWPARSIVINAINHRFKVHESGEIIELEKFCP
WKEHLFELEKELDLSPSIKYVIFNSGSWRVQAVSVNSLSFVLRIALPEEWRGLRDEELSA
KAGIKDCVFVHGSGFIGGNKNREGALEMAVKALKIGKSRGDIKSS
>generic|BTA020203.1|
MPRKKSWRCRALDEDIFEDDEASGGGDAGVEKPVQRNAANARERARMRVLSKAFCRLKTT
LPWVPADTKLSKLDTLRLATSYIAHLRSVLCLPDDEDYSPPDKPSQPVHPLNLTWPYSFQ
FHVNNGSNSSSCSADDWKQRELKSRERVPETDVHYSQNRAAGNPSKFRPHTPPAPGFCAF
SDAPCNPTHTHTHAFKFKSEDMFEGRSRRYPAAYPHSVFEPSKRLYLMGEEKS
>generic|BTA020204.1|
MCRTIVRKPVRPFDQVRHIHPPRFLDSRVDPELIFTKQERIGKGSFGEVFKGIDNRTQQV
VAIKIIDLEEAEDEIEDIQQEIMVLSQCDSPFVTKYYGSYLKGSKLWIIMEYLGGGSALD
LMNAGNFEEMHIAIILRELLKGLDYLHSERKLHRDIKAANVLLSEMGDVKLADFGVAGQL
TNTTSKRSTFVGTPFWMAPEVIKQSAYDSKADIWSLGITAIELAKGEPPNSELHPMRVLF
LIPKNNPPQLTGSYSKQFKEFVEACLNKDPENRPTAKELLKFTFIRKAKKNSFLIDLIDR
YKKWKSQRSEGSETESENSDMEDSGKADNDVDEPWIMTVKGPRSAKSPPGESHNGSCYTC
TKPKLLYVKDRESSSLNRSPKIGVPPPGENSSESSLTTSSPCLSYLIYPLISKLQRLPQY
SNSGQEASHKTDAIEELKNAFEVADRSCPFTSVFIVSDMIRKLLPSMPENRLHAVVDRLT
SDPSAKSDYIAALNSSQSK
>generic|BTA020205.1|
MSSDEESPSLSALISRKKALLREIITLSKEKDRTKQTLKTINLESLADGGAKLKVRYADQ
KKEFAIATSRLNEISLQIKEFEAKQEQPRKAKSPAIVEETSDSSASSVESDKENKNGRST
SKNKSNPQKTHNDDSSLLIVRSKSKVARISSDESDLISEDDADEPLPKTAQRRSGGDRKV
SDLFSDDESDADEDEIDPEEDGNDVEEVEDDGTEDESTADEDGSTIEEVEDDDIPSQTAQ
RKLAESYRAPESHYISEDDDDDSSSFPAPRNIGNVNLISDDDEDDLPPIKPGRTPQRNRI
IDSSDDELSQIQSKKETQPCRISDSDSLAHDYSSFAGPISMLKGPASKKMPPGFMSSTVV
APDVADNISEGVPPSNNSPSEVVKKPSPLSNYRIPKLPSAKTSPTANDAKPESTPSSTFG
TKPNILKTHSERKPTIGSQFSSSINSNFKHLTSRTSPSNSTGNSTSTFAVPNLANLKISE
PKSLSKPSDSSTARSTLSQSSSSLSGSSSFQSVSSGYSASGIQNSSSNSSIKQQGKVKEI
PIWNAKMPSAGFNLNEMGKKALETHRVQQSLTMDCLRRIHKSMSTMPDESVLMSDPKTLK
SDVELMPHQKHALAWLLWRESQKPHGGILADDMGLGKTLTMISLILKNQEIKEEAEENGQ
KSSSTEDSDGEDWASSGSRPKKYPGGTLVIAPASLLSQWEGEVKKRVKSNVLNVLIHHGA
KREEKARRLARYDMVVTTYGTVTSEGKKMEDSALYKIAWDRIIIDEAHTIRNPKTAGSIA
VCNLTARNRWALTGTPIHNKQLDMYGLLKFLRCKPFDDLAVWKRWVDNRDAAGTKRLNTV
VKSILLRRTKEQLLTSGANKLPPKNYKKIEVALDNNEKEVYHKLLLLSSSLFHKYLAQRA
EKADLQTYGIVMSKKKHVDLEKNEELLNKHPELANLYQKFTGSQDVKAHQILVFILRLRQ
LCCHPSLISEMIDKEAISADGIEEGGLDIDFMDQFKRMSLKPNAVDQSDDDTEASSKYLT
SDHPLFSRDRISSKIRKVIEILDEEILPTEDKVVIVSQWAGYLAILGEVLRKKGIRYGVL
TGEIAIPDRGPIIEKFNTPDRGPRILLLSLTAGGCGLNLVGGNRLMLIDIHWNPQLENQA
CDRIYRVGQKKDVFVYRFVVSDTIEEAIEKIQQTKLNVADQVLTGAKKINAAKLTLDDMK
LLFNLDPLQAPQA
>generic|BTA020206.1|
MSQPDTDCDKDENETEGDESSEEEVEPKLKYVRMANDLKNILFSDSISCVAVHPKLLVVG
ANWGKIYLLDHQGNIVSNKALKKHSVAVNQISIDISGEFIASCSDDGKVFICGLCTSDSN
QELSLGRLVKSVAIDPNYYKLGSYRRFVTGDERLVLHERIFLARINSTVIGEAEGGVQNI
KWNGQFIAWASDHGVRVYDVSAHTSLGFIKWNKGSLSKDENYRCNLCWKDSNTLLVGWID
TVKICIIRKRKMNEMYSQDIPNYLVEPVSTFNTDFIISGIAPYGLRELVVLGYSKEVDDD
GKPLRPHLHLLEPQADDYIDMYADNLSLRGYVEYAANDYKLENLSGENWFIIVSPKDIII
ASSFDADERVEWLIDHCKFEEAMTAVEEAGRDLSRNSLLSVGRKYLDHLLFAQEYDQAAE
LCHRIFGQDKRLWQEDVYKFASVHQLRAVSRYLPLKDKKLDPHIYEMVLYEYLKLDSEGF
LDIVKEWSPDLYNVSAVVNAVLEHLLVNSNSNVLLEALAILYSYCGKYDKSLAMYLKLKH
KGVFALIQKYNLYDAVVNMIEGLMMLDTDQAINLFIEKAKTPPESVIKALQDNPHYLFLY
LDALEKRESKVSNKQYHGILVKLYAKFAREKLLPLLKRSDNYPIQEALNICKERSYYPEL
VYLLGRIGNSKEALHLMTQQLENIEQAIVFCQEQDDPDLWNDLIQDSLPRPDFLTFLLQK
IGTYIDPTILVKEIKNGDKIPGLKNSLVKMMHDYNLQVSIQDGCKKILDTDYFNLHQKFV
AMQKKAICVDDSTGSDNILSFYCHHLFHEKCLTAFSEIEKCIICHKSSSHVNVL
>generic|BTA020207.1|
MVNSQDDVSTASNGAPDSLSVVSKAWNDMIDNENETLRERVAELEKKVLDYGDEVVCLRS
TLADVLRRLNQLESLRSYNQNVGIKNGGVVRSQSAQAANNFNSLHKEAVRYRPVVDANNR
DPVRRVLSYTPSTLPQRREVNYQSTGSLHSDSPSSSSVSPVPTSPSPSTTPTSILKSPST
NTNLHTAKRWSSTGDFNNVPANVNTAPPSSMRDASYNEDDGSLRMYIRGRPVVLLAPSDV
AENYNISKVAPPPQSKLKLDWVYGYRGKDCRSNLFLLPTGEIVYFVAAVAILYNVEEQSQ
RHYLGHTDDIKCLTIHPNKMLIATGQTAGHDAREGRPHVRIWNSVSLVTVSVIGIGEFDR
SICCLSFSKSDGGTLLCAVDEANDHNISVWEWQRGDKGHKVTETKCSVDTVIACEFHPID
RNVIVTCGKSHINFWTLDAGGTLYKRQGIFEGNRDRPKYVTCLAFTQTGETLSGDSNGNV
VVWQRGSNTIAKIVRNVHEGSIFTICVSKEGSIITGGGKDGRLFQFDSNLQPTGYEARIA
EHLGGIRTVSEGRGSQLLVGSTRNCILIGSLSTGFSPAVLGHTDELWALCAHPTTAQFLT
AGFDKIVQLWDSLSHTVVWSKDIAEQAQSACFSPDGSILIIGCVSGRWIVMDSETREPYF
VHNDGVEPIQVIKFSPDGKCLALGSRDNFVYVFQVSGDYRKYSRVGRCAGHSSFITHLDW
SGDSQYIRSNSGDYEILFWNASTCRQIPQTSQMRDVVWASNSCVLSFPTIGIWPDDADGT
DVNACERSHSARLLATADDFGKVKLYAYPCSQPKSLCHTYSAHSSHVTNVAFLHDDTRLI
STGGKDMSVMQWQVV
>generic|BTA020208.1|
MEFLKISGKKYLHVPNDEKWSDLDQVNFALLANALAANGQASWGVSIVHNGQPGQVYYVN
TDSNPSYNSYLPFFFLTPSSNGGAPDMAQPPPGVEINPDAEVFDPSARPSLRGSGRGIRR
RQLGQKLKRQVKGYDQPRPDVQKPLPPLTPNEAEEPEPVPEPAMNASYAFEYSGDGHSRS
EKSDENGNIEGSYTFVGDDGVERRVDYRAGADIGFVATGDHLPVPPVPDYSGSPAVNQNG
IKGGAKPSVSSHTPETRTKTVGTKTPGYPEVATHTPSYGVKTPVAPHTPDVKGKSGPSGE
GCDDEGKSDGPADASYDFSYTNDDSGRNEKSDADGNIEGSYWGIGDDGVRREVKYTAGAG
KGFVVTGDIHPTGSAAGGKGVVTKTKGAQPPVNIPRPSVKTAPHTPVAPPRVPSVKTPVT
PAYPQPTPEYGVKTKTPAPRPLPPQQPLPPQRPLPPQSPLPPQTPLPPQQPLPEPGTKQA
PADCDDGSSEPGDASYDFSYKTEDHEHSAKSDAAGNVQGSYSFTGPDGVVRRVDYVAGAD
TGFVATGDHLPKPGDFPAVDEGRTSSGHPSHQAPVNPQAPLPLPPQRPVEPQAPLPLPPK
RPVQPPTPRPLPPQRPVEPQTPLPLPPQRPVEPQHPLPLPPQKPVQPHIPRPLPPQRPVE
PVTPRPLPPQRPLPPQVPQEPEEPQEPLPLDPQVPLEPSYPSHPQVPLEPSYPVHPQIPV
VPVVPVVPYVPTHHVPLVPQIPSYPQIPLVPQGPLPDYPQRPIHVPELPGIPVNGQIPVY
HQPELPPEEVPVHGQEPEDIDGQSPVDLPPRRPDCDEGRNEDDNSPADRSYAFDFAFDDQ
ARKEKSDAEGNVQGTYSFVGPDGIERRVEYEAGPGIGFVARGDHLPKPVEPLPVGPSEYV
PPHSPGVKNREPLEPEDFGNDPAESSYSFTYSTDSQSRHAENPLGNARGSFKFIGDDGVE
KKVDYQADKLTSSHAHGQHIPEDFRKAIMDSGVAPPQFLSHYMSLGGRDDAGHFDDEFKS
FSKYNFKDEEEDKETPTAAPLTAKSGVNDIKKPSYETYNKRGKKPLKSVSQTGSSKGGYS
FSYTSDDKGRDESSDNFEKFKNNFSFIHDDGFEENDGFEKNFGSGYRRLNTKKTDDKNAQ
APESAALTSEKKPSSEESKIEKPSKHDSYDPFSSPFFLPNTVPEGALTEPLAPSGPSPIS
PFLLPPKENYYMPNAMSFANRLYRKAQSKQNENTH
>generic|BTA020209.1|
MELLEAFFIVLCLDAVHPVRGQTSPSGAPPDPVPTDHTDRGQDGSYRFQYTNNDRGQHYH
GAVASADNTVAGRYGYREPGTGRITETQYTAGQRGFRAQGPDIARKMDLSQAKIPYAPPI
PPDSPAYQPSYDTYHDPNEDASYDYNIRTPTLVKSETSGPRGDTAGQYSYIDDVGKRHDV
QYEAGAGVGFHVRTPFPDSDPFGGLFYTGPNKPGTPLRGHTSIQRGKDGSYKFVSTGPDQ
KRTEISDASGRVRGSYTYIDDKGVQRTVDYIAGPGIGYKIVNKGTNPVFPTIYPFVPPNY
YPLNFPDPKASPPPVFKPSDSPSKAPDFGDDLFGKADVKTPTPSPTPKSDSPGFFDVSSP
GPTSPSPKPTLFDVKPTFSIDKSSPFPHDDGKYKPPPPFVKPLYQPAFTTPTPPPNPPSF
LGPDSSINDHINDVKPFDPPIHAAFPEDDPTRFSTPGNWDEDLFGPKSSTATPILSRGSS
KFDPNNPYGGYSYNKPANGPRFNDEDRPHHRDRDHGYDHPKGYPDERGGGCCGEDKFYGF
PPGVAVRAHVQSLDILPYSRRAPSPGEAIEYPFERHSRDSSTERRDSSQRFQGRRRNLFR
PKSKSN
>generic|BTA020210.2|
MSNENENTAVDLGFLATLTERRIEIVVVVAKLLDASSKIPSGLLFGNVVDLGNYDECLAI
RSDGFTDHGHSLGKYCLISATFNKTSKDDRELTHNVLGVTQLNGVLAVDCFFLMGGTVLA
FGFLRERKAHIQFSYFKHALYRYLRITPVYFYVILIDMTVFYDIGSGPFWNTFAAGLKES
CRNYWWANVLYINDYYNGGGAWTRAFGWTIAIIVLVSIPYGLAYYYWFGSGPLLSALYSS
LHRPLFVLAISWIIFVSDQGYGGLTIATPIQSHCIPKILEGKDCIGCAKTGSGKTLAFAI
PILQKLCEDPYGIFALVLTPTRELAYQIGDQFSVLGKPMNLRYTVVTGGMEMLTQAQELR
QNPHVVISTPGRLADHLESCDTFSLKRIKFLVLDEADRLLGGLFDKQIKTIFSAIPKNCH
RLLFSATMTDVLETVKEVTDKDVFVHISESEVATVDELEQLYVLCPLDIRDGYLVEVIRL
YREENPRSSMIIFTDTCKNCALLSMTLNDIGFTNVALHGMIPQKQRLAALSKFKSKNVKI
LIATDVASRGLDIPQVELVINHTIPNEPKTYVHRVGRTARAGRGGTSISLVTPHDIKLVK
AIEKVINMKMKEFPVDGKEVAKIFTEVVVTKKASESKLDESDFHEKRKIHRRKKLILEGK
DPDEIEEQLKMKRKGKKLKHFKHAKKSKTTEEKRL
>generic|BTA020211.1|
MIPDRRPSDIFIVTDCPTRDVSAESLLISSPVRCLSKKAVSWDKIDLNTFFRILVVIRLP
EMMIKIPDNPHVIDSLHPEIPSGLLDALVEHIYTDTLTPSLANNTEMLQPKSEEVSMKPS
MEFLGDDTQHMSQNETAEEKNPPLMAFRKDTLASINSNSNEKENFTLVRSEKFKPLKQRV
GKEVPKQNSNKTLGNNESKISMGGSGEASGKFSRNTLHESWSEKFQGGFGNFGKSSFKYP
GMNPLSNVKEKQKKDLVEGLEDMEREILELKILNKAKKFEKEGGNGVTQQSFKGLSQLGQ
ALQILAQLMQSSWYFSKSKSAMTNATDDTSKLKAKNDEPALILQESVNLDEFPNSSKTIS
RFDVDSSDNGNWFEHLFKSLLFFKENSSNPEKDDSENSVITNKKMEEFQNYLLYHKIPHF
VNAFWNQGVSTPNSTNQSSKLTQDHLDYLHSNSSHQPSESIVKRQTELIKKENPERGNKI
RTIIVAFSKFEKSNSPPLITSWIVNDTDARWKSTKISLGSNVEDNGHRDSQNLLHTRWLK
QQNKTKSSKNITEIPKQDEITCIIPRQNTSTFYCDFPMLVSTRPKSNFGKFFNKKNKRRK
MKSCKSTTHLCSCKTTTHLQVCKSTTTVPCTIPNLGNSSSLHDVPSQLLITDIPTTRYEI
EHRTNHEQSENKRLYDEQIDNILKDISTNMCLPNMINKLVELVNQSRTNSSQTAHHMVTN
ESNSEDYVCDHNKMNSNNFTGSATRLKNNESMKQKVKESRSVVRDKNSRLQFLKHDYYDK
HSHPSIPQRSLLEDDKNRDLSNLIFLIGIKRAKERGENAKLQKRYFDMAYIRSQV
>generic|BTA020212.1|
MAGVLNRRLILVTTDICKNQARRQLHSQNVVKKPNREVFRLSKDLKLCQAWMRYASTSSD
NIVKSPVPDITILEDTIPDYVWKNVNKWSNHKALTCGVTGRSYTYSQARDLSRRFAKALL
KSGLKPGDVLAIMLPNIPEYPLILLGALEAGILVSTVNPIYTKHEILHQLKTSGTKCMVT
LPSLLPTVKEVAARLGSAMPIITVSCDEGRGGGGGSWDYGDMVKTDLDVDVKKASGADDV
ACLPFSSGTTGLSKGVALTHRNIVTNIEQILAEPVNHLMDTTSEHQDVLPTVLPFFHIYA
LTTSMFRGLARGLHVVTVPKFDPQVYLKILTDQKPQTCVCYCAPPLILFFGSHPIVTTEI
LKAVRVTVNGAGPVGIGDIERLLNKVPNRKEFIFINAYGLTETSPVVFAPIFREEFELIS
VGVPMPNTRIRVVDTSGKNLGPREHGEILVNGPQVMKGYHKNEEATANAFDGEWFKTGDV
GYYDEKKNFYIVERLKELIKVKGFQVPPAELEAVLRSHPNVLDAGVIGVPDERTGEKPVA
FLVPKPGAQIEIDQVKEFVAEQVAPYKQLGGVIVTDAIPKNPSGKILRRLLKEQYSKGQ
>generic|BTA020213.1|
MERGLTSLLHSILVKQQSRHGLQVHRRKINSLVAARKHASCAESDGSRSRLSPISTSLRY
YSSVDANNVVHSPFPPFEPRNETIHEFLWKDIESVQQFPLIVDAENGRGYSYGGARAVSE
KFAAALVKSGFKPGDVLTIVLPNMPEYPLIVLGALEAGLIVSTANPLYTEHEISHQLENS
EARCIVTLPSVVPTCKKALALVKKDVPIITVSYGSERASGTWDFQDMISGNVDTSLIPRE
ARKSEDVALLLYSSGTTGLSKGVALTHKNIVSNIEMCRVPGLPRFSTPSAEYQDVLMAVV
PFFHSTGLTCSLLNGIANYGKFVSFSKFDPVSYLKGLKNQKPRSVTCVCAPPLTLFLGAH
PAVTPEHLESVRYIFNGAGPVGQSDVEKLIAKRPNKDGFKFFNAYGLTETSPVVFLPKET
TASLVTVGSPVSGSQVRVVDETGKNLGPNEKGELYVKGPHVMKGYHKNEAATKEAFAEDG
WFRTGDMVYYDENCEFYIVERLKELIKVKGFQVPPAELESLLRSHPDVSEAAVVGAPDER
AGERPVAFIVPKPGCKPDHEDVKEFVSKHVAEYKWIKEIKQVEAIPKNLSGKILRRQLKE
EYLGKSS
>generic|BTA020214.2|
MQLHFLLPTVALVFLCRVSNTTANGEKSESAIRPGIHQRSIRSTDTDLAQLRALKERASS
GGNKCARRIVGYVTQWSLHPFTVKQSLGLTNAIFAFVHMDPSGRLSPSSDQTSKDRLNDL
FVARKAHLDQGLNFQVSFAIGGGENSQHFSPVLSSDGGRNLLVNEIARILTQHRFDGVDV
DWEFPVVGIASKGKPEDRANYVTFLRDLRAKLGPNRLISVAAASDQYAVAGYDVRNLLRH
VDWIGVMSYDFFGAWNSEQGSFVGPNAPLRHAGPSGYSRKQNVDWAVKHYVCSGQDPSKI
VMGVPFYGHFWYRTSPSKNADYPLFRVAERLNNGSYGGSASYRELLTEWRLQENPAFEKR
WDSRSSTPWAINGKFVLSYEDERSIREKMKYANEYNLGGVMIWSVDQDSADSSLLDTVFE
TGCSVGAGGGRYKCNPLDGEKRWWTWDEDKKNAGMCGKMAPLYKGFYPVCDPEAPGLSCC
GLHGYCGGGEESCACEGCVDYAAHPEKLVEEPVKPTGPVRWHVGYEIAAVDQPRCGPKAP
KLPDGTVPICNPDSRSSCCSAAGFCGSGDAYCRCDGCVSYEKPGPIGEKLWYTWDDGVLA
ARCGPSVPRINGRVPICNPYDPGYHCCSSAGYCGASPEHCACEGCVDYTKRR
>generic|BTA020215.1|
MDCGVASNYSNAGSASQNSAASPNGMRTERSPSKSGLHVNFSEKGEVKEKREKFLTAKYG
SHQMTLIRKRLAVEMWLYDELQKLYDKLPDSTESADVEVDIDELLDMDSCEERRNHLLVS
SAYINNTSAEYSGCLPIP
>generic|BTA020216.1|
MSRQNAGAGQGPGGSRGRTPGSISPAPFSPVYNYPQSPTPFRPVYIPSPPPIMSPSRRSS
SPFPKRPLPYIPCPRPVWPAPHPSNPQYQPPQYPQPALIPAGRSASPTLGPEPEYCYAAY
PTGVAPTAGGMAPPAGGMAAVRLEPPGPLNPNLAEPDDVSTAEIIASQSQDYVDEKLAEY
QATICLLQARPRVGGFFAVATAATTPEEPVETRRGAAKNVDVSSLTSGSTPVDNYFKICP
RGPPDKLSRRDGPDPANVATVSACAFPLIPLLSTFATGVPTKENKY
>generic|BTA020217.1|
MYVGNCWAPEEDGTERNGGFSYTRAKEQESQRREATFARGIAWAATTPKASLRPPLPTYV
YV
>generic|BTA020218.1|
MSPCSSIKLNAFIRVFFQRTPPLRIDDLINDLKDGTKLLALLEVLSGEKLIKLVNINATD
LVDGRPAIILGLIWTIILYFQIEENTKALQLLNTRTSSIDSLSSIDYSSESSRKSGLGAR
KALLKWVTDVLPKDLNLDVRDFGPSWRDGFAFLHMINTIQTNLVDLTTLTRSSNLSRLET
AFSVAEQDLGIHRLLDPEDVDVDRPDEKSVMTYVAQFLHKYPALKNESGESLSFIQAEYN
DLVQWLLERTQYLQHLRESNSVPGDYPELSEFENEIFRKEVTMNKLKNLVNSEGSISITP
DSWLRVQQLHRLLISQVRFWRYILDSHLPPPLNTIGAWLYHAEELIDSDDIPAQMNEQTA
SIISRKLEEHKKFFEDLPARKSELEAALQSPVILSQVSEQQLSHFVTRLSNVSVLAAQRR
IRLKYLEHKCCLVAFLNLAENKLRAWTVKYGREEHVEQLLDQYTNFVSRNKIFQEFNKAY
IDMQHVIEEYKQECNIDAQERLSADRFIEEIGERWRSISIELRCVQSMLEELVLNWKRWH
SLKSQLESWLNNAKVKLGQSEDDRLEFFQDISVWKEKYQQLEEAANFLTATCESSVAAEV
KDQFQSISLQWDSIFPHVKQYMHSGDILRNRKSYRAGVEKLQSWMRHAEDVLSSPNLTSA
DSIKQYGQQLQELQLQVEDIEELFKSISKSFQGLIQDLSREEVDHMMDTLKKEKESLVRI
RALLPIQLHAFHQITVQNESLEAGHAEISQWLQKAEEFLSTMTPPKSKDEAQSQLERHKA
FFARTLYYQSMLNSKNKMLQTIMQQNENVKTQDVLERMTGLNTRFQEVTQQAQSVQIKLQ
DLIRSWHNFGEVTYVIKEWFKTAKKLMDDKSVESQEAVEMHKKFFQHINEDWMRDLISIS
QDLKASLPEEEHELISNQVETLTSKWKEVLTAVPQHIMRLEFRLDEAAFSQLMKEMDKEL
NYELQALNRNEHPETLLNRNKQMFMNEQRINQVNQYLMDMGKISAAYVSHGGDSSLTDAF
NQATNQWEGTQQKAEAVRLQLQNVPDLWSTYHLKFNEMTSWMDAVDASIRNILKELSTAE
EFEKEKAIFQNICQDVNSKRDEMKWLVQTLDSLCPHQTHECDAEQQKLEDLIARYKSLIP
SIEMTVTKTEFYTKCYSYRREVKEVCNLLGKVRDSSIPRPETLESIEALMKQQEAIVVQL
NKQRSNIVSMLQRGRLLAKTSDGPTFVEKDVMELEAEWEKAFTGTMEKLEQLKGTHSLWV
NYQDLKDEIMKLLQNAEQELKYVPKGDSKDINEELRSKQELSKALRRAAEELLTRLKELS
SDLIAVTAPERKPLIIKEVTEVEEKMKKAQKQADDSLKKLEKKSLVHEKFEPELKALKQW
TLETAPTALNQIQSSAIPVRKKLGMIDALHAQIAEKLSAVDVLLSEAQQVPQGESLISEL
KSLKGRLLEIDELILSQQCIAEKHQEISQHYQKGFSVLKAWLDEVELVLKTGWTKPTELA
EAVAQFDSIKTLMEECKIKASELDSLHAISKGTEEGVKANEMDSLSSRLSTVESEIFDRS
NKLNLLTAKWESVTSSLNKIEQKLKNPQTIKSIETPIDLSKPQSELEQHLIELKAINQLL
TEAQSELSGIIPAVDEICIAVSNEGGAKLKSKVLELKKLSQDGQDFQNQMQAFVEWINGI
EMKAELTNGIAVADVDKALSNVHNLLQDHSEKLPQFEIIKTQMKAAIQASPDSGTLNETL
EFLCSKNKSLEESLQKKRLALEKWIELLNWISETNQHIEHVTHEFQAGKPANEIETELSK
LVSEVNSWKPISVATDEICTTSGVSIQGKSAVAEWGEIKKKIDQLRSQLNEKQKHAEQLS
AEWNRFQELQQEVSNNLLSTQGQLQQIILSANSCEVLSQTVKAIQRLWEAHVSTQANKEN
LHREGDLLMKQDSDNAATVQNILTSIDLNWEKVNDSLKLYKEKYAEINLQWKNYYHSRDK
LKSSISDGQKEYETPNDETEAILCAKELKKNLDKLKKSKSLLNTMNDAGQSISKLSKGLE
SFNAGQIESEVRDLEKAHKDLTQNLNGKLQNMESQLVLWKQIDENKNDILLWLSDVKAAL
TDVLNNSNDSEKRLRKLNTYKEQLPSHLKLKANIESKSAQLQQINNGVKIPTLDSLQTLL
EEGFRDVKKIAEKLESVSNDVLKHENAIKSKVKALNDKLAPLKDRILQCDDLSGENIAVS
ERLKTCQNLKKELVDFNISIADINKSINEINSEFPWFSDSAAAKEMNSVSRRYENIVSNA
NNIETKLMNFFMKYFQDKLAEFDHDLVTLNEKLNWCAPEANVDEYSLEAKLSTIADIETG
VTNLQEKKQAIEECLELLKDIDNKAIKVEPFIVQMTKSTKDLDELSGKLANLKDMLKSNV
GLRSKYKKSCEAFATWLKEVEEQIRVLTSNQIDLASIDAKISELEALKGAFSEKEPVIVE
IQAQASEIAKDNADARVTHQADQLNNRFRTANTSREAFVDKLKALNNNYNDYVNIIKSCQ
DWVQKANAALMKLDSEAKPGTVTKSNYSEKLNEIKKFSDDREAGLALLNQATEKGELLFA
DISPKDRDDIRNQLKALRDASEGLMDKTNAVIKKLDSILMG
>generic|BTA020219.1|
MEQKGDGDSLLSNCEEKLKEILSETEPSGHNVLIAELDEHKRAFQKFFDECTKNLSDLHN
SQQHQNNAETKYNDLLNWLKECESQIRDPTLRTSYETKIAFLNKVKALENEINSKSDEFV
QLQKEMLEADLNFSDKISKLMSRYQSLRKGCKDTILRYEQFSKEHLQFDEDYSKFNDLLK
KLQADLKDCSQIVGNLSVLQERQKKMREAAEVRSQESANFDKIIDLGEKLYVHTSPEGRE
IIRQQLKNLRQLWDDICEHLQASTSKLDQCLLQFAEFSVAQQQLTKWLKDVEKSMLQHTE
LKAALQEKRAQLQNHSIMHQEIMSHQSLVESVCEKAQQLVNQTKDKSLNTYLQSIKTLFN
NIVSKSQDLLHNLEESVQKHSQWKAECDAYHDWLNSEKEKLEECDNTTGEKVTLSQRMGV
IQKLKEKISVGEQKISGLEALSQSVVKSTSKKGIDTIEKELKEIKASLRSYLEQLESVSK
KLEGVLEQWAEFEEQLNHHGKWFRNTEALFRDEQLQATLEQKQEQLEKYKEKRNIITDKE
KEIDEFIDKSHALLHISNVERMKPQISQISNKYQSLHVMSKEIINRWQSLVDGHQSYLDK
LTKTDKWLSPLEEQLSQLKSISVSNFEAKSMKLQALILEREQGAHKLANLTSAGERLYPD
TAAPGRETIRHQLREIRDRWDALEEGIKTEQKQLDTQSLQWNSYQDILSQTVAWLDNVEK
SVTSESGASLSPQEIRSKLLKLKTTMQEVQSHKRVIDVVTEKAQVVSQQGDADSVLSMIK
SVCERYENLVDKLQKSIRQLEDSLNAYQVFQDLQKAHQDYQKQLWEKLSVFTDYSGNKQQ
LEARLARIQNLQESLVEGEGKLKQIADHIEQQSGKLPKRAREAMERDFANLRYDFDKFKN
SLKDVEQGLTSKLSQWSEYETSLDKLFIWLSESESLLKNYQPVSSLDEKIEQLAKYQSML
VSLRQNEAELEKMTDGSSEMSRISGEPKLSATVQRVTSRFQSIQSTCKDVVNKCQQAVAS
HEEYLEKLQQCSNWLSSAQTRFQKCCQPNPNMELQQDLRARCDELGALLASKPEAMVLLN
GCIEANRKLSCHMNEDGKESIQNELEEIQLAVESLFDSIASNERQCKTKLGRWSNFEDCC
ETLKKWLNEVESTLPEHIVLRATLDEKKAQLQSYRSILHDTQVHQQDIGRLNEHVELLAD
RNETINAQLKDLISRHAKVLERAQNFVVEYEQIVSCHQQYTKAVMEAQEWLEPTQSQVAL
WGDTEIERISLLSNLERLKHLQKNLPDEEHRIQEIASLGEKVLPGTVKSGQVNVQSQIDS
SQQEWQSLVSAVESSIESIEAKIQQWNEYEALKDKCLAWLRDADSTLHAIDLKPTLKEKK
EQLKVLKDLQGEVRAKELEIDAVTEKAQQLNKTLVTGGSSVVTELGHSYHQVSFKVKELY
GRWKQYVNSHLEFENLMRETNDWLEGIASKLEYCSDLSASNQTDLEGKLTTIQNLLLYRD
EGFSKVQNAVELAQQVLANTAPDGHDEINQSLATLQKQWSSLASKMIEVKAILGDSIQRW
CGFLEQVHQLQKTTDYLESMLPEVMDFKSNLAEKKTQLEKIKGLLIEREEQFKEHRAYKQ
AYDDLAAWLSRSKDKVSAMRQQQQHAVNDNLAIENAIAPLEALLNKQAQAEVLLEQMRTA
GQVTIASTSPDGQEIILEEMTALSEKNLLLYRDEGFSKVQNAVELAQQVLANTAPDGHDE
INQSLATLQKQWSSLASKMIEVKAILGDSIQRWCGFLEQVHQLQKTTDYLESMLPEVMDF
KSNLAEKKTQLEKIKHLEEKVRCEKIEVDSLRGKASEMLSQGQQSQIASEYHQNLNKFDS
LSQQIKGLLIEREEQFKEHRAYKQAYDDLAAWLSRSKDKVSAMRQQQQHAVNDNLAIENA
IAPLEALLNKQAQAEVLLEQMRTAGQVTIASTSPDGQEIILEEMTALSEKVHALFTDAKR
EKSKLEGTLVQWREYKEEHEQLCDWLQQMDVHVKAQKTALLSTLQEKQKQVEDIQKLINE
LEAGQERINKLTQTAEPLMSTQLEPYVKEQLRLFNSKYQIQISLAKDVQRKVKTNLEHHE
QYADNLKKATAWIDNAKEVMRQCSETTPNCSRQVLQSRLDQIQDLIKKHEEGQNLIHLTI
NCGEKVMRSTKSDGRDAISAEMKELQSNWDRLVRKMSTVKVQLETNLLQWADYSSSYSQL
EQWLSDREEKLQKVCETKAPKPRMSAGTSGRLSTTPGISQLSLGERKATLRQTNSIVQDI
VSFEPMIQSVTLKAEDLQQAAPASEIMSKYETLSRSAKELYDKQKEAVEQHQAFIDASNE
FSQWLRAAKEKLSKCSEPIGDKESLTLKVTQLTVVESELKEGQEKLDKALASAKGALNFA
DDEDKEIIEEEVATLQDEFDSYSESISKIRAALEDGIVKWTEYEECFQEASDWLTHTEQL
VQSYNKLQDSLEKKKDLLESFQGQLQTLFDWQKELDKLNNKAQILLETCADTRISNAVTQ
LTTKYNALLSLAKEMMRRLELYYQEHQQQTTLYQECQEWVDKTRLKVNECRKIPNTLSDV
KSKLETVKGIRTSLEQGQNRLRYVVELKERVILNTEPHGAIKIQEDTDALNADFEKLIAD
VQDIRQILTKRAAQLEDLNKSVKILSEWLEEMDSKVNEKDFVHLNDLTEKKSNLEKLKAL
VLEIGCHAELVENLQSRLKEDSTLPAGEYEPLFTKYSNIQDFVNNLVATIEGQVKEHEDY
HQAYSEACDWIRKTHIAVQAYADSHGEKKDVEEKLKKVAAIEAKFDEGQDLVFKANKNLV
SVIQIASPDGQDNLKQEFSQLEQDWDALKTSTSDTKNLLSRCADAWTDYNDLYDKIKCWI
DEFDKKVKKESETGGGKTPDDLERCQSLLEEAVSNQVGIEALADRCETLVDLSACGRVRD
ETLKLQTTYTGLLTTIQGLVSFVEKNLSDHTEFLNEKTKLETWLQSAHQSAADCAGYGDV
PWLRSKIGKINTVSSSIADGQQMLFTLQEVFTKAINTTPIDKQEALRGNMADLRTSLESL
TMEVKATSAQLKSALNRWDDFAENKNKMNSWLNTLENAFEEQPEVKSELNEMKNQLERYK
HLVNEIQSKELDIEQLRSEAALLSEWAKNDTAEKQVESLYNRWQVLATGFNKRKLSLESE
IEDCSAYHHLLQETEKWLLQVSFQLMGHNSLRINNLEHARQQIAQHDILLDQIQKYQTVL
DDLKSKGLIQMERYQECGPKIEKQLKNVQESYNSLLQTALQIKGRLDETLAKFEQYEEIL
QSIADNLDIWEPEVTEPAKSSSDLNEARENAARTKELVDKLQGEKARLQQALQSCEAVAV
SSSPPTSPSDSSPPPTSEKEMAVHAKLESFIDQAQEKLAALTECLAALEEGAQRRSSLIE
WISSQTTSVNDWKSKPSKLRPETAKTEIAAMNELLGAISEKKLEAAALQGPEEDDIDSKL
ESLEQLLLNVLSKKENDQSLIADYRNVVAAAQSWFDSLLKKFKALEKGNGLEVKQKLATL
AQIQAEFDTDASKKVDEVNKLASMVIDVVSNLDSQQIEEQVKSVERRYKDMTKRFERKAQ
TLESLNNNLEGVKSEMDQLNTWVKAQIDSHQNPPPFGFKLETLTELIQNHKTLLKEIGGK
QALFGSIKKRIKAIEAELEQSELRDLESDHIQVLETAINDLKSVANAQFQKMEQGKXXXX
XXXXXKEPRAKFKESLSAIQEWLKQKSREELIGATEPLKQIVAAVHLKHNKEFESQVVEY
KNSHLVPLQKQANVLSKECDESAKEELKQIVDDVSKQFDDLEKAAKDAVDKMSVVVENRS
KFEKDVDECQEWLNQADVALSTDVRTKNLDLIQEQLTNYGKLNEESVKYANFISELEARS
GEMKLNEPDRLLVAEQISLLQSNQARINALIKDRLLTLGSALEKCKQAHEKVNESVKLFN
RIQSDMKNLCRPISRNVEDVSALISSYQSLLDELKAWKNGLGDLEGIVDLQSIIQQQEDM
IKQIEDQIARLKQLLLLREQFIALIADITTFITEYTPIIKNIETSGLPVQDRINKYDEVI
AKIQECEGTLLAATDKGEQIAKDGAASDRNSITDQLHGLKQQLLTLRKAVEKQRQAHEET
AAEHIKLNSEVSSVLDWLHAHENEIKSRPLLNLAVESVEEALKAHDIMATEIQSYLDRIQ
SIENLVKNDEGLPSSLVEQLSEAKSVLAVYPKELEMRKKYFEDNLSYRNDFFSLINQFHE
WIEKAQKKMDHGTEKIDFENIAAALEEHEVFFNQEMNTRNLVTQDIQKVSDLIWPSLPNL
EQEELRQKQENLIQSLKNTHNLAKSSQAKLEQNAELWKDYLESIKKVESILSRSEFKDEP
VHNLAGVHFNVQKLTHALNDVQHQQPEMDLLQERAGEIKREANDSSKQSVENKVTALNGQ
WCALLEGLEARRETLLKLAQHWEELETKMQHSKSELMNCEEKHKHCDPVVRSYQHASSLK
QTLQELLAEMETFEPLYHEIKNLSTPVVEFLNEISPDDAGELTANIETLHANSQLLAEQV
KSKLHKVSEAADKIEGVQKEIQSLKESISALESQVENLYVFGEDQSKAETDVLELESAVS
NLIQQVVTLSSNTRESYENSEQLLPTDLAQELTSLELLSENLASKMEEKRNEQKRARTVR
SDYETDIKDIQNWISDVELKIDDTSVEPLKLDEYIKEISPQVLTMSDKLSNAKKNGETLV
KNIREEDKKELILSTLKQRTEDFDRLKSKIDGKKQLLGGALDSWQHFDALYNSIMKWKEE
KVKLLEEKFELKELAQARSKQQLFSTAVKSCKEVAKQLGEMSTELEKIKKDNNYGDLNLK
LEQAEKAKTEVEAALLKKQGLLSEMCEEWDQFDRKLKEVKNFINKSHQTLESSPNKKQSL
REQHLNFEETRGKIAGQRSKIDTSLDKLKVHFKSTENCDEVVTAAASDLTSDLNKLEASI
QDRVKSLEKTLNQIESYQKEIQQLRRLSIQVEQKLRLAMCPTQLAQDRDKALEEQNGLQN
QLDEISKKRNDFMAIIKQLDPNFIESADEVISAPKSPNQQNASALYDSAASGKKPKEQGK
TSSSKAKSEITAHSGDLVNESKQSKLPDLSIGVVAPDHGKFVDLSHSTVGNGEQFLDPRS
RSRRSKSPIWIPNESASYSEVLRSNPSSREPSRDRTASKLVNNTASSKQPSSTEENRSLL
SQLNQYDDNLLSFKVPFASSKLFDVPQQPDPLSSTEALIKSETQEKSGFLSHAFFQPLEP
LPSLTNIQPNFEVYPQAHIVAEKSKQEKQQCDPTKNSEPSPNSIIFNSNARNISKELLAN
SSSFGEKPHDKEQENVSKKLNVDALNSVAVAAKENTAVSKTQEKKLANKESSSKKSQKVE
AAKNLDSATNSPNLETSNIETPANKKQKKRNAPVETSSADKASKSPAIKESNINSADSQS
DKEVKSPKASEKDSVVEPPCKTLNEPLPGNQILQEGAEILNGKKNKTQKKNQQDNSVGNA
SNQISKDTPKNKSHEQNLKKGADASANPKTITNVSTKNEVGKPIIDKSVPSDKMGAKKQQ
VQKSSDGGDKAKSESEPKIKNQPSEKTVTPSSQKTDAEEKNVKGKNVKKQGNEPSSNQVK
NANAKTKGSKTSSQEKLDNSQDVEIQKKNDNQVVASSQKTDAEERNVKGKNVKKQDNEPS
SNQVKSANAKTKGSKTASQEKLDNSQDIEIQKKNDNQVVECKNDSKKGKNSKKTGNETGK
KQTPSSATSPVEEVKSNDNAVTKKLTGFDETANVAEENSSKKRRRRRGGKKETDNLQEAK
TAETEFFAPVLSEKGSEGSAKNEKKKKTNQSEEQKKISKPEERSNNQPERTSTKNKKNKQ
KKDAVEKSEVASEALPTVQENVDSITEDGERKGKKKNKITQEKTLKDAGKSTASKTSPNA
KENNSECGIGVLPSETQTPNVNENAAGSKKSKRKNKKGKASEDDSGAQPKILDTIIEVKD
QNMNNIKDKAPQEPHSADKDSQKKGQKFSDPKKLATPDLKAPNDNPKTKDQKSSKNEKQQ
DAKVSVKSEKNQTVEVKNKKDPNIQKSGNQLCASKEVATEDKQEPPKIKDSSKKNEKIGK
PTVDGMIMEGNSSNQVLSSKQTHIAATEASGSEAVIQSNQSKESEKPIIDNKKASQCLID
QEVQPKFTSEIHVTTNNGGKNLYKPAEKLKKQDKNDRKQGQAQNELEEFKKLESTQNKET
IISENKASKVSKDIKTMAIQESKAAEINQRKAEEQPIKQDKSESAQVENTAFIAPQSCQQ
SSDTSEIGLKVSLDKTQANNKKESGQSKKTEDAQNAKTVSEAEIKPSTKTDTQLSPKAGK
KQVKDQQQPKSAAIKNEKTTAVADTSKHPSGTSKRELKDDVKTDKDKNETPKESGASKKS
ESAKTSNTVSETEDSEPSKAFKGTSEEASLKDEHKPVKDQQQSVKSGKTSAALNEVTAVI
IPDKQASGIAQTKSNIQNVNQKKTQKEPAECEKSASSEDKVSIAEETQVSKSTVEVKGVN
AKVSQKAGKKESKNQRQPVKSEETEVSLKKETAVITAQALEPLSESNEGKLKALEKSEKN
EGKPKKESAEFKKVKGVENNNTGNEAQVSKLSMEAEKIDLKLPQEAKKDPKKDQKQLATS
EESVVSSKEETSAIDSKASKQPSEKTMTESSLSNKSGKDGKQDETLKGPAKSKKLEETPD
LKAPSNESKVTKREAKQNEIETKISPKDEKIEDKAEQQIVVSEKTAKQNGKTTVSDLTDQ
KKTDPKQDETKKEPSGPKKSEPAKNEVVINESRVTKPTKMTKETDSIEMQKAGKKQEGKV
EKAPAVQTPKKETNQIKLEAQDGTDSKKSEIRKEPVESKESGDALNKKVSNEAQVIKATI
GTKEGDPKVPQKTETKSGRSQKKGGNKLEETEAAKTAVLKKEENAAVAPQTLKEPLETIE
TELKDSGKTGTKQNKTQDKNSESNKVEVAQNKEPTSEVQISKTSTKAKETLPKEPQKAAG
KQDKELKESKKEIETPKEKTPETVPPTFQQPPENIQTELKLQKELEKKEGKTKTKSKQVE
SAPNKKAIIEAQVSKPAAKTEETDTKIPQDKSLSKIEQSSKSEKTETAPKEKIACSTPQI
TQQTFKTNGNEITVNDNKNDNEKKQATMQKAPAITKQLEETRDKKPVDAATELSKPLKEV
KETDLKEPPKTEKKQGKEKKHLDNLEKVQEVKTNTIAPQAAEQPSETPVSKSKLQGEVEQ
KRDQIQEEPTMCKKLEDAVVKKPVIDEIKVSKLPTDMKDNDSKTIQEGGKEHGKNQKEPA
NLVESSKKKTTISPSKTIEHSLKTELPALNKTHADVIQDELKKPKSAQEREPIAKEAKDT
KSSKEAKDSDTKEPQNVGKNQSKDQCQRTTLKETEKTNVAAQPIVDRPLKTELKVSDKTG
SQRNQNEPQKQTEDSKKSKNGQDQNQAVKKEGVSKAPQKAEEADLKKSEKTGKKQEKDLK
KPFDLEKTEVSLKDETAVSAPQVTEEPLKTEPKVLKETQSDKKQKETPKIAAVSKKAEGT
KDKKLAVEETEAPKLSKEVKKPALEKPQKSEKNQAEVGRQPANLETIESSLNKKNSEKTP
QVTEEPLKTEPKVLKETQSDKKQKETQKIAAVSEKSEGTKDKKSAAEETEAPKLSKEVKK
PALEKPQKSEKNQAEVGRQPANLETIESSLNKKNSNKTPQITEEALKTEPKVLIETQSDK
KQKETQKIAAVSKKSEGTQDKKLAVEETGAPKLSEEVKKPDLEKPQKSEKTGKKQEKDLE
KPFDLEKTEVSLKDKTAVSAPQVTEEPLKTEPKVLNETQSDKKQKETPKIAAVSKKAEGT
KDKKLAVEETEAPKLSKEVKKPALEKPQKSEKNQAEVGRQPANLETIESSLNKKNSEKTP
QVTEEPLKTEPKVLKETQSDKKQKETPKIAAVSKKAEGTKDKKLAVEETEAPKLSEEVKK
PDLEKPQKSGKNPAEAGRQPANLETIESSLNKKNGEKTPQITKEALKTESKLLGKTQTDK
NSKEMQEKSAQSKKSDGSQSKEIVVKETDVLKSPQLVKEADLKMSQKVGRKDIKLEPSPT
SKKANAVQDDKIAVSSSQTCVQSSNTEETKLKKQEKDIKKRDMTQSELKKSTQTQNDENE
VKKPKNSETKNTVNEAEISMPSKEMKGSENSSGAQIEGTPMLEAPVSTVPILTKEPASPE
KKPSKKNSKDQKQSIKIETSKTALTPERKENVSRTTQEATEKVIENKKQVIQSTKTKDDQ
IKDDSNAPKLPEEPQKTPVKDLKQSGKPVTTKEDQNKKLKDAQKKETLVSEEKLPEPGTK
ISKSASKAAEESEKKQDKDSKQPAKSGKTVDSQCDETTSKTRSDVSKHEEEMGKKQKQSQ
VSKVMIKNQPEEQKNSVTKEINNIAKENTAIINTPESLKTLEESPKSLTISAEEERTLVT
VLTTLSNIGIVDAKDVSSALSRSEKTEDVIEFELSSSGETKELRSSSSMKNPDLPKLTDV
ANPKSEVVESGSSVSVSKETNKEKKPDNSPEAFLTKPQDATEESVVCQVPDKVVVSGFTN
ELDGKVKVQQPNKDAPEVMAVGSQISQIEGSNVEVGSSTVINDIQKSKESKVTEVDAFKH
HIDIEIEQKSTPGVSCKAKKEIVERKKPKNGVSVAVPKSTELEGTATVKTSTVSSTNVEI
PTAVANIIPSKIEKPASGGQISDSTKSPEKVKKVEPKVCKVSPSAAKSSAESTAPTKSEV
VGKSEGGKLNSPNESPASVKTTVCFPVSACKSEQKSNLQKQTVKTSGNDSIKDQPPTPVT
SKQESSSAPKGFPNVNEGKSETCVMKQISLPINAPSCKSKKENTKPLTQMKEISSSKTGS
KAEVDSSKKNPSNLSKTVEKHSENSNKILPSQKEEIIKENPEVIKTEIIIPIESKSKKNN
KKEPKKMTSSSPKDPLVKPEAISVKDCEMAQTGKETVDSITSPKVENATKPSLEQDLKKT
QVSNQTKAAAPKPCKTSKVSNSNAPKSSSSANSGGPTAATAGTLSEKNLVDSENREINYY
KTEVVLDVLPCTEIDENPADESDWQVCSKPKNKRKPRKQEQQSTEIKEGNLSSPAVETTA
PQVTCEAPSLEEISLKESKCSLSNEDSVKKLDEVKQKSSGPSKKLALASEGKQIVELSEV
SQLKQNVSKEKISPKVVSMPKKVGDEIEKTVSDKDKKSTLADPKTPCNMKIKDDDARKNS
KGKPQGLIPKQLSNKSEQAALSSSSKVDVTSVKETKDKKSSEDSARKVNVSENVLSSNVD
PKCSSIVTKQKGAPAEKSSAVLIKVEKSTGSSQKTNGVKTVKVPLKNNTSEAKSEVASVG
KVNTTMKSNSKTKKTGQQTTKIDQHPISPVPATLANIAEKEKGALKEIPFQGLETASEKI
ISSGTVESSDFFDIDLNSAQPYSGNILSDEMVKDFEIVEPSFRTEAEMKMASEMSTELSL
MDVNMQAMNESIDFLLDDKFEDEAPLASDSNIFLSDSLLADSVHSILSPVDNTWMKQTSL
SGEQIAIKDVLLDGSNSAPGKKKQLNVAAKEFVPRSQMNMASSVPLSLDSITQDAMNIGI
FGSVKERGKSAKTSKIQKSKEEPSSASNGTATGMNDSETSSVDQCVNIASKPDAQETVDS
SAKSSGGSGIPTIDADVWVNKWQYDNAERLFFEALARREKDKANSRNKTKDDEDDDNNDD
DDDDDDDNDDDNDDKNDQFNADGKPHGPADKKSKYDEQSGSKNESESTDEQSHKSSNKRD
SMLSRFCVQMEKSVDFKSPLVASLENNVLTKIPGRNLELKDVVPTNFADFTGEELQQLYS
VSQDAVKSLLERKLATENLFADDTEQDVKDELAAEWETLKLEISSILSVAEAVKLTLDEK
QKSAMDIDEPKMEALVLSGSQVVPTASSEAFEVQGQPPSQEQEIAETMEVADPVTPHSPT
PSPVPSHPISSPIVRPESPFGGTYPIEKLDENTLDSNASLLDDEVAGIPSLEVVECAKEV
GSQTGQSLRTPPPEQKSVGIQMSEPSSIQTVDLLDECTVTDPIFKQIMISQVKNENDNTI
QISTVTTFPEDQIDSVKIGFERNPDQTTSIQYSEKVPFEVAIAEPGWSNVSLTHHSDDSS
VLTLKNTGALPSENIRNEAAKQFSLVTLESYLDTSDANEKSKYSGQITSGSVDSVVSTKF
DHATPDSEGLLNKLEPSDSAGIATKVEQIEKEIMLKNISFTVPEKSEEQFKISEVSSRKF
TETLPKISIEVKVPKAPNYEPSAKDNESQSEISLSESNENSKESTPVTEDKESNVSFKGP
EDQSSHVKAQKKVLSKKKQVIKTQDKEATSSAAPYSDDTAEEIVPDPDLSVPKKKANRKK
GKKSQKNILPPRDEGQISTAELLSSEAKSTQAGPVITECSAQTEAQESGVKSSQTEETKS
SPRDSKDEEKVDADTQTSKAGSTCSTQTSPVKKQSGIVQTSPIKEEPKVKKEPRKFGEDT
APPNLAHGSRQDEFTVTNTVSILQDKSKRKSKKSSRSKKSVPYIKEPLVSYPISKDSDTE
QDPKSLSPDSSELQDSCFTSKTSVRINPATRTSEIITDISRPVDASEVFVDTVIDTSRKP
FISNHPQESRSREDYGSLHSAESLSLEEGRSLETSVNTVAKDLANPKQTDVYHEHSGSGL
KEWEGDVTNLQLLESLPPRGEHSPGPPEDVHAKIENNNTIQIDRGHHTVEVESEVTVQNA
EYGSVEAPLGRTAPVMESIPDKSNRPGIDPNLEKQDSVALYDNCGRLKQDADELSAVVQD
PKAALLSSQASFESLELKKNTIKNLIDALKICNQFQFLGCELPTFLSGQLLDANGGNDLD
HQDLKENDAVATLYKDVHCLFTELQKLYALIAELKSTQDEDERKSRGKKIDSAINEVCEK
KTKTLSQISSFGDKISTDDEETLNSFLEEFENQMDLFKNNLHEYEVEQTEKSLKQKQFLD
QVDSLKERLAGVQSKIKSIPANNLTDCSENEIDTLKEIENEITKIQRDQENLREEQIACS
DPSTSALIALKELSESINNVKYELELRNEGTLDSMLSSNELEKTVNSTSTILKDVGIVIQ
SYEPVSNSSQLKDKIEVFEALQIHLKKCLNSLNSVKASATQESSQLPAELDVVENNVVKM
IMVVKDQSDRMARSAALSSDLEYHLDTISSWIGSVQKKLPASSSLTATNYKQFISLYSSI
LEEIHPHLADLPYLTTPMVDSQKHCDSKLAIASADLALQVLDVFYEAKSSSLILQSLDQL
WTQYSAKCDDVESWCDQMNETMGLVESLKNIAYWNLISEREFHRNQLDEANSVLHDATRI
LSDDDEVSQRQFFAHLMSKWNQTDSELSEKLHGPELFRSSVPNASDTETPVCLSEYQEKF
NDLKSFVEQLSTPSKNQRELEFQIQQLKTSLDLCNALREELWGQLNPLDNNFDSFESLLN
DVNSTEETVKNEISQAVQIIENSKTIHLDLAKLDYQQNLLKNNFANYISNSESYAMIFTN
VPLDLEPLEKDLKLEEELIQSLRKLRNASPSPSDLKLLGKCTVFDDAENALSAAEKTHLE
LTSQFNVLSSQLNEVQGLSTKFTQMYVNLKNASKEIQSSVSILLLDSNEHVTFETLVNTV
ESLQSRSNHTILYLPWRLNPTVKSVIFSF
>generic|BTA020220.1|
MQSNYASVCSRAILKRAPTPALVSYQFGAFSVRVCLDRFTLWRVSNRDPTSVNLISVPKN
SCVISWHHSTAEAVGKQEEGAKLICELSAISEKLKEKKNSKIRERIDDLTNSAIADWNNA
LESAATVVRKYNHAAETWTALRAMYDQTNKWCDTVLNDAASLKESPPDYEKEYSEYQMIV
EKLTKMNDEIAEDIGSSNPALLKSDIASLTEKLTKVHSTLITLTEATKAKEELNNQLNET
KSSLESIKQKVAASGEKGDLNELGDHIIHLGEVSSQMDVIESKRSKLFTLGYSEQVPSTM
EVLEEFKDVFSIAFQEYQQLSSKLVQSEASASVLELCSDYRNRVEQFLTSPLPCDEASLL
NYQHLCKVKEQLDLWRKYRHEYSVFSAWLKCIEDDKRRLKLDFIRRRHLETTLKEIKVLL
GRISSDEKCKKLKEQLDRLLPSCKEPVSSSIRAQYRECTDDLQTTEAMLKSWEGFFERTV
GSMKMFDEGVRDIQLSFSDVMNKINSADNCSSIDAPKILQSLQDLKQNQLQSIREKIRSL
ERICDEVKSKFHPSDLKDLNRKIKHFLQQYENLSNQIDVLCCKLSDKLESINVFNQRYSK
FVEWKDNFDVKLGKLTSGYIEADEALQQLDLELLKHVVIKEQEIKWLLKYGADLLAAEQD
NLEQQDPDKLAESKSKELANKMTNIEDYWKKVKDLTDTKTKKLKSIISHMQILEEKITPL
KKWFDKIEAELSIIPTFNDFSDSTLTNILEEHQKLALEVSQKGSEVGYVVNMCGLIISEC
DYCNMSLNASKISPAQALVEERWANVVTSLANRKLQISGRWSKVQELLSSLNCRELPLRT
QEMKFKTLSSSVNFAELSDRISQIESLAMDLECYVNEEKMIEDSLRGLAREKYIGKLKEA
VQPVLQRSRSLREKVYNKITELQDRSRLFNRFSGTFSQTQTALMKLDAELARIEFGKSTD
PSSEFDPVRTFHLLDLEATKSLLQESDVVGAELLEEEKLKENELVVKSMMSKNQELWEKI
LERHSKLKNQFGALYPPRQLVDESIQVETLRMETDSSVQVNTLPSSILRHQNYVKELKSA
LLEFESNIDKLEEILSQSSVDDVPNLTSELRVEASNAVASCESSAELVKHLNCLASKNDS
SYSPQVVFLMNKFSRLKANPHILKLNNFSDTQKYNCPVCSAGSWQHLNSELWRMEKWLQK
AEHVQEPLQRIPSNLEDLEDTIVENKKFFMYLESHKNLLRGLTLVGSHLGTHIEPDLKTQ
EFIEKLATINVRWNKIQENALAWKTELQSALTENEELYESLQDWGQWMEKLENSVQTIVP
VDLTQGASVLLAQYNHLRDVHHDLDRLEPRIVSVHRVVHELLKESEDHVLYTQLSELRTR
LKTLYTILRTNILKLGSTLGKDPCEIRSVFSSASHSLLSLSNELLDETSGEALANSGGID
QTDANALNLSQSPWFLRRRVWCATLPVQAVMLLMLAAAVLIPGVEDDYLCIFSGSMARSF
NFHLQYPDGAPPI
>generic|BTA020221.1|
MAGYPCIANSRLCIEKVTRRHTGVSEFGTWKMLKSGASSPNYITTLCTLWNHHVFHTAIL
DRTCIEKVTRSRRTPGPELVEQNMAPAPFTLRLYVLYVGIPLSLDVFCWTGMTSIAIVYV
AETTDKHWRPLFLSMNSIALSGGILLTTTVGVVLAWRAFAVFCLGVSTLSALLSLTLPES
PSWLAQRHPERAKQALARLVTDPRAFEIEWTSLEPKAPKLLKTRKRLSLDKKIIRPLAVV
LILITLQQLVGIYPTIFYSLELFQKINKRAQQSTEFNSTEETAMIIPTTPHIVTTQLFNS
SSFEKITGYPLNLDAFNTSALIDHQHNVSAFIQGTGNPHDTRAFIQGTGLPQDAKVIING
TNHELGDELGEIKSKFDLRSGAVQALMGLGILRFITSVSMTALSKHLGVRTLLMSSSVGV
GVTAILFSAYQAGWCSRSSDAVSFAIVLAFITFGSLGLLVIPWTLVGELLPFEFRGVGQG
IVVAYAYVIMSVVVKSYPSVEDELGTSAVFGFFGAVAFLTIAFIYYFVPETKGRTMDEIQ
VYFQKR
>generic|BTA020222.1|
MENKRSDEYTALKLKNFDNNVQIVKHEFPDSESSDTDHRFRDGLYQSFVSLGVLSLLVHP
GICVTLSTILYPQLNITKYQNAWIASLLSIGMPIGSLFVGPMLDKFGRKRTCIFTAILTS
ITWAMIISLPEDFDLNLLYIIRFISGIALGLATSVIVYVSEVTNKHWRPVYLATVSVFLA
SGVLVATTVGIMMPWRSFALFSFGVSLVNITLILLVPESPHWLVRFSPEQAKRALVKLNK
NKQDFNEEWEALEARRSARSSSTFRKARLLSREVRRPMLRLAMVFTFQQLGGGYLVVVYA
LQMFQTVVQSATTTSNPAPTSAPTNVTLPLVQKHEFRLGDLDTLCFICVGVIRVGMSGLA
VLLTKHVNSRPILISSALSSAFSAFAFAAVMSGVFGPVRDLLPLFFVLLFLLLQSYGMLV
IPWAQIGELIPLSYRAKGGGFMTAYAYILMFVAVKIYPYAVDWVGLASVFVFFGLVAALA
SVYVYLYIPETHGKTFKEIEDFFK
>generic|BTA020223.1|
MHWKSFSVFCLAIAVLNLLLLLTIPESPHWLIRTRPEKAKRALMRLNKNIESFEEEWQSL
DEQFRKKQKAQMEGTPRPSLSSRQVYVPFLIMGVTFTMQQLCGVYPIIFYALEVFQAITG
DSIEISPSANSTDPSTETTTLASLIGNSTLMATDESRQDLKVKSLIGVGLIRFVMSILAV
SLSRTIGRRPLLLSSCAGSAISGFAFSLYFFGCFGQEVNDLVSMSLVLVFLLFSSYGLLV
IPWAQIGELIPSSHRAKGGSYLISYAYFLMFLVVKVFPFTMETFGVGGLFMFFSIILTLE
GFFVYFYMPETLGKTFLEIEKYFATGVDSDGKGARSKWPIDKV
>generic|BTA020458.1|
MCAGCALCDSYYLPSSPPSDENVSFVHSRTALLKQKFSTTLGFQDTMCHFPKSQYDDINE
SRLRPDAVPLVFPTHTINQCESLDEPTLDKYLVKETREVQHEEIGEAELCSILTAINEEV
QESGGEQQALVLDINSIEECFEAEAGMVLDDVNEEVIFNYGTEDTIFDDETEEMIVDNGA
EEIIVDDGAEEIIVDNGTEQIIVDNATEETSSPDGAIRVSVGPEHMNVCETTNEEEVIYK
ELSKELNFPVHPPSETLEPLEEQALSDAVGHMISRLKKFACSNCPYFRGDLPLHESIYTA
CRDKGGLHYTPMPLFVVGQKLEIICRREMKTLTKFSLNIMDHIIQECISSCGEPLCDCRF
FREFCHKFIRSRFNFLLRITNRKINTEVRKKRKGGRSRATASQTLKMCKILNNNYILPKD

>generic|BTA020459.1|
MIENPQHDNTDTPHQKLKKRVRTLSVNTRFNARFLVKGSHRARTPLLSALKKMYGTHRRL
VKRLRIAESRKRGDLDEKSEKQSGDERELSHAQRERNKQRRTKRRLR
>generic|BTA020460.2|
MNHVNGPCGCTVDSKALISRAYVDRIPIQVEVVNAHRCPSMSAVEFRLDGDPLVICSCND
CLGVNGESTQFSVRPTAGQTIRQAIRWTLGLRTERSGGCLTYRSFDSWTKYR
>generic|BTA020461.1|
MAEAEEQAKKKRTFRKFTYRGVDLDQLLDLPQEQLAELLCCRARRRFYRGLKRKPMVLIT
KLRKAKKEAPPNEKPEVVKTHLRNMIIVPEMVGSIVGVYNGKAFTQVEIKGAGPLGTQFK
FTIAETCEKIKEEFNYLQAQYHQLKLECEKIASEKTEMQRHYVMYYEMSYGLNVEMHKQT
EIAKRLNAIIGQVIPFLASEHQQQVATAVDRAKQVTMSELNAIIGQQIHAQQAPHGAPGG
TVPFLPHMAAPGALLGLPHPLSKPIDPREPIPLKRSSSIPEDRLRSPVSPSVNKYRSPEP
DTKRRRPESKIHAPESDGDKSDQELVVDEANEESHSAPSASNGPLDASHDKLSGLGSKLD
RPTSHSGSSGSNSRTPTPTAKSKDIDKPPTPLSKPSTPGLGKTPPSAIPPMGLGYPGMPR
NSLPPEVHLSSSVGYNASARNSLPSGEPRSSTPLNHASDLSLSATKLPYSMHLNGNGGPP
APVVLPNDGLVSMGVPKLARQTVSLHHGEVVCAVTVSSVAKHVYTGGKGCVKVWDISAPS
APLSQLDCLQRDSYIRSVRLLPDGRTLIVGGEASNLCIWDLAQPTPRIKAELTSNAPACY
ALAVSPDSKVCFSCCSDGHVAVWDLQNQTIVRQFQGHTDGASCIDVTPDGNTLWTGGLDN
TVRSWDLRQGRQLHQHDFPSQIFSLGYCPSGDWLAVGMENSAIEVLHTTKTERYQLHLHD
SCVLSLKFASSGKWFVSTGKDNLLNAWRTPHGASLFQSKESSSVLSCDISLNDKYIITGS
GDKKATVYEVHY
>generic|BTA020462.2|
MKQIAVIAFASRFLVLVIQFVTNCLIPDHQSEDAFQGIGNAATPSTADVLIQKFFGGLRR
WDAQHFLHIAKYGYTYENNLAFFPAFPIAVREFNRFFLFPLHFFISESSALLLTAVILNV
IFFILSAIALYKLTSVVLMNQILAYYSTLLFCINPASIFFTAPYSESFYTFCTFSGLLLL
ELNVSPLLASILFAEGSIVRSNGIVNLGFVAYKILLRFREPRSASIFRETLQIVLSAVMI
LSPFCLYQVYAYLKFCTAFDTSPPIEIQLLAIKEKYVMPGADLPWCQFSVPVSYFHIQKK
YWNVGFMEYFELKQIPNFVLASPILLLIFYNSLKFFFNHKNALMSVGSFLKLSPYSLRLF
PYVVHILYLSVFCFFCAHVQIATRMLASASPILYCYLISKACDHAPVFYSTLSKRLKSTN
HRLTSKGTAKYFGRFKLPLAKCMFFQDKRSSCLQHPEDFCQDRSCLKKNLRDLFDLIRAA
RSEILLCCYTFSYRELANVIMEACDRNVKVRVVANFDSAVKEDSSILNFHHKGIRIRMKQ
STYILHHKFIIIDGKILINGSTNFTEKGILGNTDSLLITSDPFFIKEYTDEFNYLWSTFP
LTL
>generic|BTA020463.1|
MISKRLFLIFVLVFCLGVKASSENYYEILGVAKYADNLEIRKAFKKLAVKLHPDKNQDDP
DAHATFIKLTRAYEVLKDPTLRKNYDKFGDEKPTEVPKYHSWSYYSDDFGLYDDNPEIVT
LSTSDFKVNVARFESQWFIKFYSPRCSHCHYLAPTWRKLAKELKGVIKFGAVNCEEEWNL
CRQEGILSYPTLMLYPSRIQYNGDRDKDTLVKFILNHVETKIIHINYPDDWMADVQESNS
KLWMFLLCNSEKYPACIQSDERIKLAAMLASFVGFGVVDCHEAEDICETLSNHENSSSVV
FWNKAEKSGTLISSNEPEEITKIVLDLLPPVPSLNADTVESITEQLKEETSSPWLLIFTI
QYDEKLDLELKALPSLLPNINVGKVHCAQMNTFCRNLFIMRYPEFIVFKPGGGHEFYHGH
HFAYDIAMFAQEAVKAKNFRAISYEEFHESVVTQKPDSKSSPWVVDFYAPWCPPCLSLLP
QLREASIRVANVNFGVVDCTVHHQLCSEQNIGSYPTTIFFFNGTRNNYKGPQSPDEIVEF
LNDIQNPIVIKLTEETFYRSVGRKPKDAIWVVDFFMPWCGPCQQLAPQFRKLAKLVSGIP
NIFLASVNCEEEGELCRQQGIRSYPHIRLYPLASEGLSSFAIFSGHQRNVLTLRVWLLSF
LPSVVEDLDPNSFPAKVVDSNDLWLIDFYAPWCSHCHSFEPEFSTVAQKLSSHVKFGKIN
CDAFHNLCRNAGVSGYPTVQFYHAQGNRGYKGMEIMSQKANVIEEAVRSVLERQGKIIAH
DEL
>generic|BTA020464.1|
MLGNGRLEAMCFDGVKRLCHIRGKLRKKVWINQGDIILIGLREYQDPKADVILKYTPDEA
RNLKSYGEFPETVRINDTVTFVDDGMDEDIEFGDEISDTEEGDLVDNVSTWFYTSNIFL
>generic|BTA020465.1|
MGPDFDVVDFCRKLKSSKNPPYTCPIVECGKSYKSMCGFQYHLVHFDHSAPPPTTPVGPS
LSKLNKKKRRNSKSLPSPVEVVSPPPREALTYAESQMIVEFEVNGKLRRVNIKRPIPVIS
KQGYEEKYGVPPEISSVASAIELSKSQEAIAKLPEPCFQEISDYNIADAPPQPNAYIRFI
ERSVEELDGEVEYDLDEEDAAWLAIINEQRSANSLPELSVDSFELLMDRLEKESYFQMQS
SQIDKPVIDDDAVCCICNDGECQNSNVILFCDMCNLAVHQDCYGVPYIPEGQWLCRRCLQ
SPSRAVDCVLCPNTGGAFKQTDKGQWAHIVCSLWIPEVRFANTVFLEPIDSIENIPTARW
KLTCYICKQRGVGACIQCHKSNCYSAFHVTCAQQAGLYMNMDTVKDTMNEAGPMLVQKTA
FCDAHTPADAETRPILPLQQASSEEKMKNARKLLAKKRVSLPVISIPTIPPERIQEIGSL
VTLPKKSQLIQRLIAYWTLKRQFRNGVPLLRRLQSSHLSRRDQSRPSAQVVSDLGELNKQ
LKYWQHLRQDLERARLLCELVRKREKVKKEFVKAKEASLLGTLCPFNLFLHRLLDMVKAL
DVSEVFTEPVDQNEVPDYGDIVKHPMDLQTMSEKIDDMKYLTVDDFEADFKLMISNCLAY
NSKDTMFYRAGIRLREQAEPLIRTAKNDVINLGLDLKTGSFANAKDLTETVSPKVVEKPT
PATPAVDENLATEIDKQLAAISESYDSMNHDELMCKLLQLQDRSQNLKHGLARAKRLKLV
KIEIQRLRRLMKSTAKRPRSPEVPEVLPFEGKKKRSRKSRDDSLGGTPEVNNSFASAATP
PSTPDRSENNSCVSPSGINRRTAVLFTRKAAAASQLFKKPDIPTPTSGITPTPGRKRGRK
STKNQTLESPEPVPDSFTTYRSSAEMPAETDDDSHSDENESSCSDCSSQDSDDSSSTCSS
SDSVECSSTSGELSQLQLVWAKCRGYPWYPALTIDPNMPRDYVHHGVPIPSPPLDVLELE
KTHSEPVFLILFFDTKRTWQWLPRNKLELLGIDKEIDIKKLTECRKQADRKAVRKAYEDA
LEFRSATTAVLADEALSVPTVFVNFVTDLLGVRASPTSKKLMNGGFLVGADKCTWGPSFW
CQNFSSAAGCQATRHCIQTVWEHQTYPTDHDDVCTICKKMVKEARDQLNSNETEEEIKQV
FEGSCKLIYIKPIVKECIKIVDDFAPQLIDALSSQMDPNTVCSVAGLCNSARIDKLLEEN
KETEIKSPDLLHDLMTQDSQRQKCTNCVYVMNKVRNNLAETPESSFIKKLLSKCRDMGSF
SDSCSTLVVTHAPSFYHYLQDKLNEEDACFLGGLCVGVKPNPLISAVEVLPKAVLRTDGE
EFIEGDIACDMCVALVQHFKDNVSLNTTAQEFKKVLLGICRNMRSFNKDCQNLVEAHFEQ
IYDYLRNGLVPKEVCDDVGICHGSVAPALQISEAAKAEDINVHYINAQVKQPLNPMIIGD
VLLPANLDLNLQDPDKKSSKPKIHSVPLEKDIIAGSLPVELYSPHAFTPKNQPLCTFCDY
FLHFIQVEITDPSNEKHIKDLVKGSCKRMPNGLVDECQQFIDQFGDAVIAMLVHQIDPSQ
ICPSLHVCPSEINVEGKSCPLCLLAVKSIEDKLENNKTEENIKVTLEALCSHLPGDVRKE
CDTFIIEYFDDLIDMLVADFTPQEVCTYLKLCTPPKLPGGDITTNEIYDGSDFKSFKESM
FNEISKPHRQLSSGEGCFFCTLIMNALEQAASNRDVDEKLKQDMIKVCQALPDPVGNSCK
NWLRKYGDIIIDTLNNFTPKEVCQKIQACTTLGGLLLTPEMHMNLAQPEPAPASNDCPMC
KRISAELKKMIDNSDGSITVDEALKSVCARLPLATAAHCKEVVQSYGPSFKNILMEDPNA
NICEATALCLKEEQPKAHLLGGSSNKCLYGPDHWCASTANAAACNMLTLDEDEEFHVKEL
GQPISLSIACLSFVDSNGAAISDGMKHNFTSSTELCAFVGLCAGEDQEVQVELLSEVHDD
SNARAFKEPMLKGNSKPHPQPSTGESCFFCTLIMNAVEQSTANRQVDVSSLWNFNATCRN
YLIFRKGDRQDRLKINHVDLLQDNANIGIHDGASISSIFDGNSKANIHNGNSPTTAEQFD
DGECKMCLYVVGNVKEQIPNAKGQTQPTEIRKSLIGLCNYLRKPESKKLCSNYIENSGEN
VIDVLSSVIPQELCILFLACPSSTNAAAQPVDSAPGAPKFHAAPGTFSGGEDLPLSLGPL
KDDDSNDGSLSSNVPENSVQSATAAPMPVLDTDDCTICFNMAMIVYQMVNDEIPIELDQA
LQRACSVIHPLYHSRCIELMKKYQEQLRSKILLFPRMMITEYCKEFEPPVCPPSPMYGLD
PGNLNPLKKPSHHNHRNFITDVPPTISNGALGSNSDEDDSCTCLNEDMSPVSQDQNLPLT
GFDYEAHHETTPCELCQHAMFFVGPLMKNPNTTFEQVNNALTNSCNNFKGERLEQCQKLI
DENRYYMEAKLFSKPRTPFYEVCYVMTDPLCSGAYMNKRLRNILMDLFLAEFPTNFQGNA
EAFEFAREVSELVATVLFFREDLYSNIGNSSSAEASTTEGTTIDYDYNDDNETSSTSEPR
DEKDGMLCEICNEVVQRVKPYIQIPILQRFLRSEIDKSCYHVQPLLFSKDQSNLRNVAKD
ETSTEFDSKKEALVPVLPQNMALVPFMPHEAKKFSPALHQIKDSAIISHFVPAEAEPVPD
CAICNEIMETIQPSIQGSNNLEEIKDLIMRACFSIVPSHFSQCLEFLPKYGPHLRDSIVA
DSTSPPAQICLNTKTLICSPNSKETQSLPHQSAADVENLPKKLHPLGTGSLMRAIALQVC
EHVVEKFLGQLENVCTTFLDRHWPEENHYYESPDGIKGNIKDCDVCQEMMTVVSIEKNLE
KGEKFTYRNSLHESCQFLPSAHRWLCDDIVKKYGDEMVPYLERHPNHPMDVCTNLQPSPC
NPHRRGSIKNEERGDDNSYDDGQDQAKMNQLFVNKVLMEVRYYNGPNPRIEKGLYESDQK
QVDVTPDCLLCQDMVKETRKILMLNHSKSVQEAIENVCQYLPETARHNCSEIVVASSSKI
EEGLKWFVHDSPEYVCEQSELCDTDVTDTDSKDPCKDGPGFWCLSFQNAEQCNQIEYCQA
KYRHDDD
>generic|BTA020466.2|
MSHVSCKAADSSPIIGPYCRDSEESSTRSSDDNNNNNNGDRNYHVFHTAILDRKCIEKAT
RTRRTPGSEFVEQNMAPALPFTLRLYTALSIFFQEAALPGYSNPAAHFGQVCTPCNTPAT
PPNFPDTLLAFSRMSASDKVCSSPSTVIFSTSPKQQTNPQTSALQQQNLSTTQFTLQTNN
SQSTGVTLNNR
>generic|BTA020467.1|
MDIHSLLKETKFEDRTGATKTMFVADKSKEHDGNTDEGPIRLRPVLLAKEVTVRPKAPGS
KELECSETVFIEAEEKLEDTVTALRKDIADAISGRKEELDDFQDRIKTDTSGLDGEARDM
IDSLNNTTESLNSPFAEKIKDEEKAPEDYMPRDEADETDMDESFQRGNDMGGEESGATTD
EYGMSSPPDMQNEGDKKTESNDMY
>generic|BTA020468.1|
MGCSGSSPLVPSHNAPTSNGMRGEPPGYDLHPPSSTNNNGFLNTAKSSWVGLGDNVEDTI
NQAAEGVKQTFTTKFHGR
>generic|BTA020469.1|
MQPGALLTNSWRNASEHGGRCTTPAQWNVSGKVSTKCFWNACKALSVGLLLMLIGGSMAT
IGYYADQQSAGNETRGNSSASNVWVKHDARGFHLNNLSYAGPIVMGVGGFIVVAACVMTF
EARDTAAKVAAARGKASQSSTHRASKHSPREGTGSKQTSFRDSERRKTSSSQLNKWDYGQ
GHKGRCDSFVETSSGPRSPISTEVMSRRALTAAFIQFSRTLEQGPNPLGKIPLSVAGINR
CPSAPSLVDSETKDLKLGGGGGDSPILFMSAKASQVLPSRMAVPSSYIYQQRRDRVAPGS
GCTLLNPHSLLKRQAMSVDIPDYCSFFSPPRTPQHVSRQGSGHSGSRESVGGPDPISDNS
LRCMEGQQNRDRERGSQASMAMDLHLPDYPVTLRIKDRTKQDKNQGPSKSPSFQRRQLLR
RQTQIEHHEADGYQQEGLESRSMPHSRQESFVARLSPRSSFDDSARMRILEAPRDSIAGM
ANQKYKYSRAKTFDESSAVGSTKGRQKGSGKRRQRRKSDDRRRCSIPTPEPTTPVSPHRR
RSPAASREISPAASRMDALNLKEQYEQPPGSPVTVINIQSHTMIHPTAQSTDKTDHSASV
QVHENPSAAN
>generic|BTA020470.1|
MTSRGYSSQANTPRACRVSRTPPISRSSYYEHGHGRDLHRSEPHLAGPGAGAVALDQQLL
LQQGPPPRHQYYVAPLPRSGNPTAAVHRLSPIHQPHPHPHPYPHHAHAFTELHRPPRREP
CPVAHWELDVDLRHHIQNCTCSCNHMGYGNYMDYQKSILIFELLRLQPNIGCILESPILE
VN
>generic|BTA020471.1|
MRVSRWSPSPAALRGLPRSFKQLFRNRGVTQYHTELTAFQHPKRLIFFKSTAHPSQNKSR
YHGTKRESHNDLPWNIRKFIHNQLSSFNFSSDLRTVEPWSKSNWSQTDLPRLKKGMVGAQ
FWSAYVPCGAQFLDAVQLTMEQIDVINRLISLYNLDLQLATSVKGIHEAKKAGKIASLIG
VEGGHSLGNSLAVLRTFHSVGARYLTLTHTCHTPWITFEVHSKILRVRKNAAKAVRDENF
VIPRSVPPIKLGLVVRELNRLGMIVDLSHTSVKTMEDALNVTVAPVIFSHSSAFTLCNSS
RNVPDHVLKLVALNGGIVMVSFYSYFITCSSVATMDDVIAHINHIRKVAGEDHVGLGAGY
DGINYTAAGLEDVSHYPDLLAKLMQDESWGEPQIKKLAGLNFLRVFAKVEKVQFQSKFYM
FQVRDEWQHEALPGEEHLLASKDLKAPPPSDCNYGS
>generic|BTA020472.1|
MTPTLTFGDSTKALLSEGAESTVGSSGAESTVVSSGPPDSGTASSAEGFSFHSGGDPGYG
NPTREKVVKPNQPVGSMTPGYKRLLPKEGGRPSEETSGKPQTPESATAKEEFTFRPLDGS
GNTNVKLEKPGQPKTTPQYVRPLHREEIAPSSETTSEEPRQRTGKAPVKEGNEISEYECK
EHCVAQFGVIVPEYESQESRVDIAEHSVTRKGKECRCTLNKKGLQEYFKNHFSEGAFQNF
FDLAYGEGFCGARVWLRDNGVKVHIPYEAEAKEQRLRAPSAPSTPLLTPSDTPVQSPSMT
PLIRTPQGTPPQSPGRTFPPQKVPVRVDAGKGVAKSSTAGSYFSTMACKQTCYVAFGQLR
VPDWNYRHSLPFTRPMIRDDGMICNCIMEAFVQKFCAAQSRLDYNILVRKITENFFCDGK
VYIERSTGMAIDIQYEYDSRPNTYQNEELFKPVFEVFYTGGAPGRVGVGDMLILMATLRK
ERKEVLTDVTCQNKCDKQFGFIYLTDKDWLPFTLGRMTEDWHACECLVNSLPIKEQFGKI
KQRSTWPEFATNCNEGYFPAVKFLEEREKTFKMWIQYGKALKKSEARQIEKMRGERKKSE
ERLKMIEGGDCLLKSSVKGMRFMKFSGEECAAKCNREFGWVVAFQNQKFPFASPRLSTSK
TRCECWFNTKALRPYLEGTLGLDFVDFMKVLANGGYERGVEYLAAFDPERADIKGVLEKK
WPKMGVKVVDENGELKFQKYTVSSGTTGPSGTFGATGTFGATGTPGTPGTPRTNRTFEPT
GTFEKTETFGTTGTFGTTGTFGTTGTTGTTRMSGTTRTSETTGTSKGPPFIFGGSSPDPP
LGRGAENILAPDDEISHYGFASDTQCTCIREKMRMWASQIVNEKSKHECAKHYPMEPGRG
TGKSSSAGEEEKSKKSTTTGTSGDSTKPLLSTSGESTEVSSGAPKSETASLTEGPLCSND
PSLCAYALSGYGQKSTHADRDIPRTGGRIAKSSLIQRLGVERDPSAESQSHTAFRSRDSP
IREFTNSLDGASILAASVRVPKSRAGFHDLSSLVADNSGGCAALRMAQRPKRVCSCLPEW
T
>generic|BTA020473.1|
MDPAVKKSLLFIIIISTVVIVYWLQKKHRNRKVWSKNWLLKKNTSLLQYVNTDILEEDPL
TYTNFMRMNDATFNKLLRMIEHRITKQNTNMRESISARKRLQITLRYLASGDSFTSLGLI
GLIHRTTVSQIVKETLEAIKLILGPIYLRTPNTAEEWRIIAKEFEDCWGFPNCVGAMDGK
HIGFRPLRKDAVLYYNYKGFHSIVLLALVDAQKKFLAVDVGVNGRISDGGVLSRSKLNTA
LLNNELNFPPPEPLPGRRIKVPFVIVADNAFPLRINLIKPYIFKSLSKMQIHFNKCLSRA
RNVVENAFGILANRFRVLLGLIESQDPHFVELVTLVCCILHNFLIEEDPNRYLGSNAEED
ENEEPAELVPLEPIDARNDSGIKVRLEYLKYCNKVPLFY
>generic|BTA020474.1|
MDVETENLDTELRDTLSTNIKLSEMIPETNPTSSVHNPSQNTKVNSSSHASPPNVKPQDE
TTSKNPITYPLKPPSSNKQKLLDEENKLLYTAIKNVLQDNSEVKFTSSDLKKIFAETKNS
KNPLEIVSVYTDDFEKLRDVLITIKSEKLNRNLKGRISRLIEAIEMNLDFPEESQLEIAD
DEMLSDFSSNCASPPPKS
>generic|BTA020475.1|
MKPSGLLVALLIAPFWSASGSVNHYRKLCRVAALPYSDVGGPLLLSPFIAEGRISEGQEA
ARVPPFAGNVVSYAGFLTVNETYNSNLFFWYFPAEKANGTTPLALWLQGGPGATSLFGLF
EEHGPYYIDKKGQARLRHYSWTRKLSMLYIDNPVGTGFSFTDDDRGYVTNQEQVGQDLYS
ALIQFFQLFPELQKQDFYVTGESYAGKYVPAIAYTIHKRNPTAPLKINLKGLAIGNGLCD
PEHMLGHYGDYLNQLGLLDEKTLADFRAAQDLGIKFIREGKWGDASAVFDKIINGDFDSN
SMFLNASGFTFYFNYLHEKPPHEADFSAFVQSDAAREALHVGNATFHTDQKVETMLKDDL
MKSVRPWVEELLGQYRVLIYNGQLDIIVAYPLTVGFLQALQFDAASEYKKAPRHIWQVGP
HIAGYCKSAGNLTEILVRDAGHMVPGDQPIWALDMITRFTRNKAFHS
>generic|BTA020476.1|
MIDKIFLITIIIAVVGVNSTTVAENSSEANITMCPVCPEIKCAPSTLTDVLLFILSLLAL
ICSAPYLYSKYISSDCKFRFIRMARKNNNRKVDDISDDLKFGEGEGIDVCG
>generic|BTA020477.1|
PKEFFYRGHNYFYSGHLPQYRNTKLDWLDARNICREYCMDLVSMETQEENNMIFRLIQQN
DVPYIWTSGRLCDFKGCENRRDLEPKSLFGWFWSATRVKMAPTNQIPQGWGYNAWSQSGH
KKVPQPDNAEFDINRTNESCLSVLNNVYNDGIAWHDVACYHEKPFVCEDSEELLNYVAST
NAGIQL
>generic|BTA020478.1|
MDSISDLLPAYLAGSMCVDLADERSRNEVETVVSDTEDEIDELFKSQLSDAPQITPTPGG
PFSALTPSMWPQDILLKLAESKENSSSDQEQRFDEFGFLVEEDLSEETSKKLLKEALVED
PDHKLQWTEYTCSTELSWDDDTYKIPHSDKLRLMVQRGIPHSLRPHLWMRLSGALEKKHC
SDMVYKDVVKASSHDSLISSNQIEKDLLRTMPTNACFCSISSTGIPRLRRVLRAIAWLFP
EVGYCQGTNMAVASLLLLLEEEDAFWLMATIVEDLLPASYFSSSMIESMLQSLENAADIF
NALSDVPGSIYDVEELIRVSFEVASTVNPIMIDTQRRKHLAFIMADQNGADGSIDAISSL
PKQRLNRRQFKKSKSVMQLLLFGLETDEEDTKNKNIRQTEILVDLRQSILLVARHFGSLD
PKFSKITLVPDYSLDSHAKDHEAFLDVSRNRKRRAKALLDFERNDDDELGFRKNDIITIV
SQKDEHCWVGELNSLRGWFPAKFVELLDERSKLYSSAGDDSVSETIMHLIRGNLCPALKQ
ILEHGMKRPSFLGGPCHPWLFIEEAANREVERDFTSVYSRLVLCKTFRLDEDGKVLTPEE
LLYRSVQCVNLSHDACHAQMDVKLRSLICIGLNEQVLHLWFEILCSSMDMVEKWYYPWSF
VSSPGWVQIKCELRILSQFPFSLNPNFEIPAKKEQSQPLKDGVRDMLVKHHLFSWDL
>generic|BTA020479.1|
MSVMPLMGVRVHRKSRREHGGIRTEGLIISKCRYALPPEERRYIWKAPLEQLAEYMVVYG
TLHPPPQ
>generic|BTA020480.1|
MGRLLFLFEEREAVARANCSVPEMGYDFWPHWHPLVRQEGIKTRSRLPSSKDAHGASDRI
YLNRLRFCPQRLWTLPTDSFLPC
>generic|BTA020481.1|
MDDQAWMDAIGGIIDERQFFVFRGFPGPHDGIIEGMINDQGIQNGAGYALLYRALKTHQL
WLAKLFLMAGANVHRESSPTVYDSHLLVLAAQCPNDTEVEASEVAEMLLERGASVNDIDK
KKRSALHYAASLGNEGLAVLLLRVGALVDKVDSELLTPLHLAASKNRPGAIELLLTNGAD
PNATSHWDETPLHLAATNGHSEAVNLLLMNGANPNATSYRNETPLHFAATKGHAEVVDLL
LTNGANPNSVSLRGETPLHFAGISASSDSKMERTVSLLLNHKADMYVKTDCGRTPLHIMI
RKEDIVKKMLEHGVDVNITTRDGRTPLHFAAEYGCDEVVEILLHNDADVDYADKGGRTPL
HFATERGRLSIVKLLLEKGAEVNALDENGNTPLHLAAKYYSQDNSYSSMIQFLWENNANV
NAVNEEGDTPINRAMSKYSISALSKCNADINWQGNLQETALHHAVLCNNADAVKSLIHWG
ADCSLENSSGKTPLALAMSRRVDYSFLNMIFMKHVTRLKVVNWYENENDLSLLSENFCDA
LRRFEKACKDELSQMKNEIIDDDQHTLLDVLFESRNPHHAMLCSQNEQEKIKNKLASFNF
DPFPIYRSFIMNFLKI
>generic|BTA020482.5|
MRRLGAACALVLLLVPALGLIARKCCHQDQKLRLLNATSVECVPATGHQLFSHFFASHAV
VYGIPPACPDPELVDLSEKYFVTCVDVAGDTPVGLHCAQLPNYITPAPRVDTLKKCCPQF
RRYNTARQTCWAGLHSPTATSELLRVVFSNFTSGFADLSFGPPECATGDVLVDLVVPRTR
VWFQDSGSLLVHPLGVAHPTLIVPESMCVDLADDSESVVVRTCQDYRVVCQLNRKPCVRK
CCRDGESLFGARCERSQHVADLQLHKVHGRDRMPIPVPSARPAFSYGLGCQKYPLNPYED
DADQNFLLLNDSLFLPYSSQVVPSERYCVEHVVSHSDELNGTHAFVCFGEYFLAETSSWL
VTSPLYIGIFVLMIMSCVCLLLTFLVYMCIPFLHGSLHGKTLMSHIAALLVAFVCLTILQ
NETNGTKKGTFLSNEACTILGKKPEFSQYLSDIISVRSQATLKKKNSGRESRNYGLYRPS
PLRAQRSKIPAVGAVASASEPRAIKATPPAGGIFGL
>generic|BTA020483.1|
MKLKVLLNRHSDYSGPLVAVGWSTSEEVFFCSDEHVLLKWNLSNKETGKVCEFKNDVRPT
GFHAFSKAQTSNKKVGLEQILLTCADGKFLLLGRNGRFEKSVTAHDGAILAGLWNHDGTG
FLTAGQDGNLKTWSPSGLLRATILQGGLPVLSAAWGPDSNQILYTQGKSLIIKSLVPNSK
PTKWKAHDGLILKVSWSSVNSLIVSGGEDCKYKIWDVYGRQMFSSESQDYPVMSLAWSST
GAVFAVGFHNAIRLCDKAGWSHYFEKREVGSIYNISWATDGTQLAGACANGDMLVAQIIQ
RRVEWLNYEAVTISRKVIRFKDATQDVPEKLEFSERVVCMSLNYGYLIVITLSHCQIYRV
DHLNTPFAFQLKEGSVSLILQANRNFLLVEKSVISIYSYDGRLVATPKWPNVQNEQLNSA
NISLSPETVAVRDHTDEKMIHLLEIGSTTAGAPLLHSVEVTDLALNQAGSLTDRHLAFID
KNRDLFLASVTAKGNVSYKVDKLGLMVESILWNSDVNMLCGIQDTTLTVWYFPAVLFIDP
RLLRRTVVMKDAGEFGRNPRLESFIRGHIGVRRYDGALVFSAVTPFISMLHSHAATGSWD
DALRLCRIAADDTVWACLATMAVHARQLNVAEEAYAAIDQADKVFFLQYVKSIPNQTVQL
SEMTLLSGNSQEAEAILLQNGFVFRAVLMNIQIYNWNRALELGSKHKNHLELVLWFRGQY
LKSFDKEETNGAFLKYNLEDYEITDEKIKQLMAIEFDKERKSV
>generic|BTA020484.1|
MEYGVIMDEAGTSASTAGAGAGGEVIEDESDLSKFENKSGLAEDMKFLASMPELCDITFL
VGDSREPVCAVKAVLAARSRVFYKILYQAPSPQRKKDSTEKLRLFLKRRSEPLLNSQSSP
SQVLEFVDEHGNDVLNLGSFTLLPQHVVRLILAREELRADEFTKFQAVLMWSKKYCDNNS
NSNLKDTVGSFLEFIQFHKVPANVLMREIYPLTLVPYDIIMNALAYQADPRSVDPGKLSP
NRVRRSAQGRSMSVQSSTDPLGSNTTLSSSESSEMVSSEDPRSVDPGKLSPNRVRRSAQG
RSMSVQSSTDPLGSNTTLSSSESSEMVSSEGHPKHNSN
>generic|BTA020485.1|
MLKVVGASWNQIRLSWWLLAGVAVLGLITVYCGGRPSAVADRNYAATVSWTLGSGYRCDY
FGQNNAPDSIKKGVARAYYQSKMAETGFAVLEIETQKEYPDFVQAYAAGYLEGSLTWQLI
YWHWQNTVQKTCTDREDFCETIRTALAKNTDYIRQRATRHHKTDPFWHQIKLFYDQLDGL
MYGYLAGIRRARSRNVEELDFIDFLWINIASDLRDLEKKFNSSRDFNPSKPSLALAIVKL
LPDDMSKFVLGHFSAGSYSGMLRVQKKYAFGYHRTGSPESALAPGRTLLFSSYPGSLHSQ
DDLYLIASDKGKKLFVIGTAIQNFNTSLWDRTDLSNQELQSISEVAELSTENSTREALDG
SVPVPELHDVNPAADTLIQGQANVSDLTSLMTMLRNPDVSIVGRSDLLGVRDSALFYSLL
GQLHPEEKEHLANDTLTLINSLPTNASNETSSTSNLTHVIDASANLTLENLEPALAANLV
KSIVGYDLMNTTDDLHDIANLTKESHESSGTASLLKIILGPTGANSRDSIDRASNKAVIG
ENATKSNPESTSAGDQRRMKDESEERVILSRKDPAQNELDSEWTYEKTSNVSEVQLTIQI
KGTQTIVNGSSEDVFENGNDAASPIGEISDKNQEPQQVSNKTSDLRIEPRQQGSKILDDS
SGESRDNENEEKAQTDKPADDNAGNAHKDVAVHTIQPPKPRRPKVTDSLGLSREIHEILD
RAMRTNKDVSDRSRTPAENDDISARLNPEAQELLVKLVGSSEQIDSVSIEKDLRKRNIKS
NPQIPEPQGSRSRDDGSEESLNNGNKSEPTISSTGRNNQSDSSGMEDSDDEETMQIDNDS
NDEDSRSDSEQTVDLSLRVSGRLALMIGGGAMDDVGSNVDYNGLIDTKVVSSEFDFRVAA
GPPWAPDRVVEPFSWSTSFIRNSPHIGQVDTWDYDFAPLRWAWPVNFNETSA
>generic|BTA020486.1|
MTVAMLLPDQTYKEQECEEVVLQACDQLLARYRIRPEFFCRFRENVAALQRRHHPQRQGR
SSTHGSHNSHPSSHTNGKPPRFSSKGSSYLRCECRCLLKLGKLPNTLPS
>generic|BTA020487.1|
MFLGVMCPHGGLFSVVSDASSSNEAVRLQQTLRSLSSELVTLRNRLHVQAAPPVAGTGTG
TGTGTPAAPLPLANGTKQPQGMIGAPLNHSLIAPVVPKHPLTISHTLSAPGTGGQATDSL
KKRNSSGGAMEGDMGAPAAAAAPPTPAAPVSTATGTAPGDKFPKGTMRPSHGSPHLDDLI
YLPGPLTEDAVLKCLHARFATAQFFTNMGPILLSINPYTDVGNPLTLTSMRGVTLSASLL
KVVQDAVRQQSETGYPQAIILSGTSGSGKTYCSMLLLRQLFDVAGGGPETDAFKHLAAAF
TVLRSLGSAKTTSNSESSRIGHFIEVQVTDGALYRTKIHCYFLDQTRVIRPLPNEKNYHI
FYQMLADLTPEERVKLNLEGYSPLNLFYLQNGDTYQDEAEDAARFLAWKACLAKALYCRT
VATIVRRANSLKRLGSTLGTLSSDSNESVHNQADSNMIRDSLAKALYCRTVATIVRRANS
LKRLGSTLGTLSSDSNESVHNQADVASQHASTVGTAGSKSSKSMAALNNAVRHATDGSIG
ILDMFGFEEPKPSQLEHLCINLCAETMQHFYNTHIFKSSIESCRDEGIHSDVEVDYTDNV
PCIDLISSLRTGLLSMLDVECSIRGSAESYIAKVKAQHRHNSRLYEPKPLEPRSFGIQHF
AGRVVYDATNFLDTNKDVVPDDLVAVFHKQTCSFGFATHLFGSELKALFSLETVPRGVSF
RISPTSHSDLLNGDEPVSTLTQDFHTRLDNLLRSLVHARPHFVRCVKANSAESPARFDRS
TVMRQIRSLQVLETVNLMVGGFPHRMRFKAFNSRYRLLAPFTQLRRSEEGAIEDCQLILH
RLEEKQQLKQLQSEVSVSWAFGKRHIFLRGFLTIKYVCLHFIYGVSSGGTTGISGRSGNA
SNSGNTTATLSRPRPQPIAGTPPPDPNEKCDQKMIQQTCTLFGLDLERPPPVPPSRPYTV
AGNTKLGYPQTRVMKMPFPEDGNGEVSLMKGDTVVVVGASNRRGPLVVEHSNTSLHVPFQ
FLELKPSPVAI
>generic|BTA020488.1|
MAEPDMDNKAVKEVSDYVSRRKLVIDGEGHLKGRLASVVAKALLLGRVVVVYNCDKICIT
GKFKRSKLKWFKFWGQRCNVNPARGPFHYRAPKAIFYRCVRGMVPRKTLRGRKAIRNLKV
YEGIPPKYAKTTSLVVPCAMRVLNCRPDYKWHTIGKLSSDVGWKYGPVINKLNRKREEKE
RIALKKKLKIKQLKYISRVQTRRDTSKLEKKIRKTINQAHFKTFDQGYTLKPAAKPKPKK
TKASKAAPKIAAK
>generic|BTA020734.2|
MSEASCSSSGSENSIRDEIKAARNYVDPWDLENYVYLKRQCSDSSEPVLSLGTGGDHDST
HSEFYYVSKAPPPRTAPPPRTPRRPESLAAPEGALYEPPYDLALRMENLDLSHGRKSRRQ
STVYSHAFPFPENHMELHDGDCCDVELMQNPYALSEFRHVEYPPMPPYLGSQRPQYRHPL
PPPPQIPDSPPPPPLYIYQKSKMNKALVHPRPRRISQASSLSSGDDYCSSSDTTTGTSLP
LLPETRIGMSTFGHMKIDYSWNWNNLDRYIAQY
>generic|BTA020735.1|
MTAKTMFVTQEGPANALALNKDNSQVVIAGRNVFKVFSIEENEFVESCNLRVGKNLNLNF
SCNDVAWNTLEDNILATAATNGAVVVWNLNRPSRSKQDHVFSDHKRTVNKVNFHAIEPSW
LISGSQDGTMKCFDLRVKEAIRTFYSNTESVRDVQFCPHSTPIFAAVSENGSVQQWDLRK
PERHVFQFSAHSGPVFACDWHPEHSWLATASRDKTIKVWDLSTAKPSLEHIINTIASVGR
IKWRPQRKYHIASCALVVDCSINVWDIRRPYVPFASFDQHKDVATGIAWRGDPQIFLSTS
RDCTLYHHNFKDATRPADKANPQGISFNTQGDIVYSWRVNTSTNKSSKLPGLLRRNAATS
DDFVNANSSLSYFKKSNLGLKGDNAFLLCAQRYLLTGRPLADLCDHNAAVAKDLGKTNVS
IVWSIIKTLYTTKVGDFGQQTPSREDAQSATMSTGHIDRDKKDEAGDIEKKVNKTPNNEK
DDYENEEDEKLKLAEDPAVSFGDFFFGDSEMDPLSIDFERVGNIGLTGGLVTTTDRIDIQ
QPDWTLPTEAFALRHELQDRSPPPEQFPNSDSPDLNDEATALGVEDQPSSLLCVSWCLRL
PHWDPSNVVVAALKHHASQGDIQTSASVLLALGEKRRSLINNAELDESTQEQWLLAYIDM
LTRFKLWDVATQVIQLSWIMSVCQLNQQSTTVHTSCGQCDKPLIRSGWLCDRCHTANSAI
CALCHRVVKGLYAWCQGCSHGGHMEHIQKWLETNKVCPTGCGHLCEYT
>generic|BTA020736.1|
MAKKPVSPEALHKVIMVGSGGVGKSALTLQFMYDEFVENYEPTKADSYRKEVVLDGEEVQ
IDILDTAGQEDYAAIRDNYFRSGEGFLCVFSITEDESFQAIQEFREQILRVKNDENIPFL
LVGNKGDLQDRRKVSYAEAQGRAQQWGVPYVETSAKTRENVDKVFFDLTREIRSRKMEDT
KTSNGGGKDKSKRKKLKCIIL
>generic|BTA020737.1|
MSDDIGVNRGAEQKIQLLQEMRSKNFDVIRFASYRTACKLRFIQKKTHLHMIDIWNVIEA
FRENGLNTLEAQTEVNVSRLELLVCSLYHNLNKRLPVSQQVNVESLSSLLLNWLLSAYAV
ETLRRIRVFSIKVALATMCAGKLMDKLRYLFSQLCDGNGHLIAWKLSEFLQQVLALPAAV
YESPSFSYSDQLAASIFAGMSKVTVNDFMDTMMADPGPHCLVWLPLLHRLAGIENVTHPT
VCDGCHKENFSGFRYKCMKCHNYQMCQECFWHGRVSGNHTLEHEVKEYTSYKSPSRQIGH
SLRKSFRCVPDKGKASIPRFPEEPEKTINLSHIVPPSPLPSHNGFADYDVSSMDSRSIAR
SPRYTSSLESNKLDDEHKLIARYAARLAHEARSVGRTPSEGSLSFDASRAQRELIQQLEA
KNREIMREIARLRRQQELEGANCLDGDPELVSELKELRQRKDDLERHLAALQDSRRHLMI
QLESLMKLLKSQQPSSRATPNSSPRATKSPPPSRSAPPTPVLMPNSTAMDSLTNDMRSVY
TSSTIGASSSSLASLSGGGTGGGQSADSHAPDGRSLRNDLLVAADSVTNAMSSLVRELNS
EGSEDDHSVETVIQKKPADLDKEKKSSGDEIYPEVKKDPKFLAELRAATQLRSSKNSGEL
MNGNGPKMVIRIIVPSPVFWRIGVGYVEDCVVSLLTEVGWNDSSNEMFTCVVVSFLRQEA

>generic|BTA020738.1|
TVGVIGQVFHISRTSWPKPTFMVLVSGLCRFRVDKLIMEEPYLVAIATQLDGFGDESGEE
ISKTDPTAQEFRDVAAKLFAKLTTSYSHITDKMSHILDLMPLSRLADFCCSYSSATYAEK
LDVLNTVDVAERLKKVIPIMQRFIQELDKSGLNDRRLMPFKTSNSKLTRMKPLEMGTFSE
EGDDLSDLIKRAKDLSVPAHVSKVLNRELQRLKRMGSFHPEHSIIRTYVELLMDLPWNVS
AIETLDIHKARKDLDDDHFAMTSVKRRILEFLAVRQLNKSKKGPILCLVGPPGVGKTSIA
KSIAKTTGRPFHCISLGGTYNQSDIRGHRKTYLGAMPGRIIQALKTTGVNNPVLLLDEVD
KVGSGAHGSVAAALLEVLDSAQNSHFTDHYVNLHFDLSQVMFLATANNANVIPAPLLDRM
EIIKLNGYTEEEKLQIAQKHLLPKQLREHGLENSGLQVPESCIIEIIRNYTQEAGVRSLE
RHLGALCRHRVVKLVENQSDNSAQNTLAPVTLDETCLIDILGGSGAHGSVAAALLEVLDS
AQNSHFTDHYVNLHFDLSQVMFLATANNANVIPAPLLDRMEIIKLNGYTEEEKLQIAQKH
LLPKQLREHGLENSGLQVPESCIIEIIRNYTQEAGVRSLERHLGALCRHRVVKLVENQSD
NSAQNTLAPVTLDETCLIDILGPPPFGDFELWRRAGIPGVALGLSWTEYGGRVLIIETTR
LNRSSQGSLVLTGHLGDVMKESASLAVDWLRSVAKQYGLNSSDPLSDADLHIHFPAGAIS
KDGPSAGIAIATALYSLFTNRPIANGVVMTGEITLSGAVLPVGGVKEKVLAAHRACLKKV
ILPQKNYSDLADIPESTKVRFYLCLENRLY
>generic|BTA020739.1|
MRQDEFGQSMVHLAAARPHSRNAFYELLIELDSNISLRDALYRTARDIAVLASKIENAVS
IDKYVLYLVAKGEIDRLRELMLDGYDHLADLETPEPPQKVAEDRGHEAVVALFDNIKSFQ
EKRDAFHGAIRVGDEAKVEEIVKENPGTIRDLAVAKNIQSRCSLHVALLAQAEDIVKFLV
ERFPQTLRIGDNLERTPLHYAMALNKVEMVSNILIQAGAERVAKDLKGRQPSYYFMNKSD
IHELQEEEKQLREQPEEQPPEG
>generic|BTA020740.1|
MFTGNLLADMMIKLLPVLEFNQSSFWTCSRTHSNSKYTIWWRFSWVSLHPCSTEWWIVSI
TPELALEDDCSTASQFNRAT
>generic|BTA020741.1|
MHIRVSLPACEIAKSFQQRGLFENTVLLTQVRGRCFDKPSKFTIPVQSAIRTPLAEFPVH
CAAISRISSSFHMSSQSDLPSKWQRCLDPHGQLRNRCALVWSVPGIHPHKRRQCCRSERK
STALEVGEGWIFPLSGKGAGNPKSAVTGKRPGLRETEASDDRSGREYLAAATGSHNRSMI
YCLGKPGTTVSDFHRERVLLPRFAGTRPVVPDSLD
>generic|BTA020742.1|
MLLSSLAVCSFCAVACVFLLSVLRTDAARGVPVPHLEDVLSMQDPSAPEGRRTNPKAQSF
GPSGRVRKPNIILFLTDDQDVELGSLNYMPKTLKVMRDAGAELRHAYATTPMCCPSRSSM
LTGMYMHNHNVFTNNDNCSSPLWQRTHETRSFATYLSNAGYRTGYFGKYLNKYNGSYIPP
GWREWGGLVMNSRYYNYTVNLNGKKIKHGDDYQKDYYPDLITNDSIAFLRHSKRQYSRKP
VMLVMSFPSPHGPEDAAPQYADMFFNVTSHHTPSYDYAPNPDKQWILQVTGKMKPIHRQF
TNLLMTKRLQTLQSVDAAVERVYQEVKDLGELDNTYFIYTSDHGYHLGQFGLIKGKSFPF
EFDVRVPFLVRGPGVDAGTTIDEIVLNIDLAPTFLDMAGIEPPPHMDGRSILRLLGNKRR
KVNRKVIMKWPDTFLIESSGRREPSDPLKLLKFRRRHNQLNETSAADAPSFTSLLSSSED
GVYVGDADESKLRPNGDNEEEDGGEETGPEDDDDDDEMTPEKDTLSGAASEATPDLLPDN
RLMPVGHGALSKAEKLALECAQPELRSPCQPGQKWHCVLEKNRWRKHKCKNRARPASGHG
LGQDQVLGLYSFSPARKCACFTPNGHMYTRLEPDERRMQRDFLRSHVSKDFRPKFINGVQ
SKPETTAHDLADHWGLSRSKRDAATVDSHISSIMNVIEDKISGLQPSSEKLSSSLSCNVT
EKGEVHCAQQIYQNPKIWRMNRKKVDRQIRKLRMHLEKLKDIRHHLQKNKPPLAASDDAE
DNMHEEKLNLNPMGPKFSTNVTRDSATDPITETPNDKLFESNRHRHHHQQKVFDEQPSTT
TNQVATSESLLTTLATILAATNITDSSLLSATTPYPANQATSPSSKREKTHYIVRPGGID
VTILEPVLSHASDNKASSPLLPDTCYCEPDLSNGIDNKASEQNARRKLIEEKLRKKERKA
RRKAKQEQGCGSERMNCFNHDNEHWRTPPYWTNGPFCFCMNANNNTYSCLRTINSTHNFL
YCEFVTGFVTFYNLKLDPFEQTNRINLLNGLEKSWLRGTLHHLKNCKGTDECTVGGAYQL
PRRFPSISLGTGGSPSGNTTRGVTARSGPASIWPEKSRKETEKIKVRNKPTVLEQQSS
>generic|BTA020743.1|
MAVTTRLKYKAGLHQEDHKERTRTSDSENNNGNQKETLSNYNSPNKRINPMVYVVFTSLL
LDLLAFTMILPLFPSLLDYYKKNDGPSGLYSTLEDKVDKFQHLVGAPFQFKSVLFGGFLG
SLFSFLQFVASPIVGGLSDVYGRKPILLICLVGIMVSYFLWSISYDFTIFVLARIVGGIS
KGNVSLSMAIVTDLSSVSNRGAGMALVGIAFSVGFIVGPLIGAMFARWAQMQTGLWFVYP
ALVALLLSFANVVFVSLFYKESLPKGKRCKSLASSVSQALAFIKVNDLFQFTAVQNLSKS
DLFELRHLGLVYFVYLFLYSGLEFTLTFLTHHKFHYTSMQQGYMFFGIGLTMALLQGSWV
RRIPINAARKTVSAGLLIIIPSFLCIGLAETIPVLYFGVFLFAVSTSMVVPCMMTLASQY
GTAAQKGTVMGIFRSLGALARAVGPIFASIGVISSHHTCFGGLASAMMSIAANGTTPLTK
CSPVP
>generic|BTA020744.1|
MSPNSIILLDIEGTITSKRFVTDTLFPYVRQHLSEYLTSNWNQEELKRDITALKEQAEAD
KKTGFADFVPIPSEGTSDEVREAVIRNVLRQMDLDRKTTGLKSLQGHMWKYGYDSGKIVG
HVYSDALEAIKKWAAEKKKIMIYSSGSIEAQKLLFRFSEHGDMTPYFCAHFDTTIGSKKE
KTSYERIASECQARTADFTFYTDSVEEAHAATMAGMNVILVQRPEDEPGDASVIPDVKII
QNFKDALFS
>generic|BTA020745.1|
MPSVCDDIIDAEVNGEPPPGDFQKFTDEQAEAVERKLLKRKQRLYQLIAKSDSKALREEA
LQHGLIDDDVRSKAWPLLLDLKDLPDWDNISGEELERHHEYNQVVLDVNRSIKRFPPSIE
DSRRIAIQDELIATIVTILSRNPGLHYYQGFHDVAVTILLVVKSKMAGHIIEKISTEHLK
PFLEPTMERTSSLLEYIYPILEKIDLDLCKHLDRSGVGTIFCLPWFITWFSHTIEVYETL
MRLFDYFLAYDHKPGTEFLLPLYLIVSILEHWKDDILEQECEMAALHSFFYRPLDTLDFE
MLLKKADRYYHSYPPESMKRAVEKRIKDKEERQRLEDLERKALRERRLRPKAPNTPWMRR
LTVVAIGVVFVLSSVYYARALLSWIKSRVLSVCKCKCIEMPISNWRTRNRRNAVAPAETE
LVGQ
>generic|BTA020746.1|
MLLKHIADTLPITFMQADKITRCGNVTTTLPEYGYEHDTSNFVFSPLGYSTILAILAEGA
VGKTREEIVSTLKFPVDNTVVRETFKTVLQRMTDKETLNKPEFKTYFYIYKNISVHDEYR
KVLLENYLTEVKSVERPEEEGTIEISYESSTETSEGSSGDEDLLAEDKRHSTTLYPLLPQ
ETTTERDQAQQEKLHLRSEVAHPQPEKESEKIIKKQVQPEDEIKEKVDAARRAENERILR
LAKKFLGINLRQKRFSQPQELMGISANQLGSKNGNDIQSKMIVFNGLYFKGSFVTPFQTT
KNQTDGVFYTSEKEKLPAEMMNALGNFQYGELTDLDAKAIELPYEGGRYSLLILLPRTRG
GLSKLVADLSGYSLRNLHKQMSVQPVSVRLPKFDFRAISKPVSILKKSGISSIFSTDADL
SRLSPDEGLFLNELVQLVTIKVDEDSSSTNLLTASALSLRSIYSVKFYADHPFLFFLRDH
QENIIISAGKIANPSERYKN
>generic|BTA020747.1|
MGIRGLQTFIEKFCPPNCYYEVSIEQLVEEYKRQTGGKEPVIVVDGSSCLGHIYKGLDWV
SGGQYKEYIEKLGKFVQAFKQIGVKLVFYFGGGTVNPKRKEWIKRCFERLERVYQMFDQL
SDGLRTTDLHQSLFSLPPGVGTLSQHYLEHIFGCEVYQSVDETDTEIAHYARERKCLAIF
GQDSDYLIYEGGTYYLSAQHFNLRTMRTFNYDRRGFAEYLGLETSQLPLFATLAGNDLVS
FSDLKPFHRFLCRKYTGGGYDVNFKTLFPALARYIQQFPPGEAVIQALPHIAREALNDPR
AANVFATSIRSYLSSTKIVKRTTAPNHPHWNAVLQRAEELHRSNYSTATVFAIVNGEPFE
TSTAFEDYRERDLPPFARLLRPMRTRLYGILFHEKPLNLEPQFVLEWCMEGPNSLNEPTR
IKPAPPSDPHPGLLALWSDDRTQDLQNARWQLFAHGISSRLNPAKLRHLPQNLVLPTAVM
FYIVDNRILATWEIEAMIATVVTLPTVPLERLASLPSDPVDLRAVRIATIYMRSLWSTII
LLSACGYPLPPAKTFIHPYFDGKLFQQKYRKAKDKATHAILCGHQVTSIEAFLQVRQVLF
ENADHLKKKKIHSKFKHAPKELHVFLRSKSLKRKSIVQLTKAIEEPSELTKA
>generic|BTA020748.1|
MHSKTLKFNTEGGCFQKCSSIKTMNESGCEKVYIGQTKRDIETRAKEHARNIKNEETTKS
AVAKHFWEAKHSIDLKPELLKSVTKVSQLNTAEKLYIFKHRANVLNEDLDGLDNILFRAL
ESKVQPHACNATTNSESVNNH
>generic|BTA020749.1|
MQATKENLQALQIFAFIQILSYRGAASFDEKSETVIFSESIESVTGRPLEYERKASLPQG
HSFLSSSQFANPTDRDKKDENQVDSASRIRILTPDELEHENTELQIGSKKSKFPLQPLEE
ERDAGLGDLSLLPFRLTPKKLAETEIDSRLPRESFSLLEEGKITGSLSGEDDSTSFRGKG
EDGRDLDQGLSDYTPPTNREAKGDGSVFQDVGSLTFGDQRLVPRNCWPFGCHNTFSKQAL
ESHNYYRRIHKAGDLRLSHEISTYAQEWAEQLASEGGNLRHRLNGKYGENLWAGSYAPTG
HQPVDHFYAEEQLYRNVYGHTPASNGAGHFTQLVWRSSKKLGVGLAQSSGGMWVAVFNYD
PRGNTNVGGGYARNVLAPTEKADNPPTAKIKQKKNQAVGSAFPDGLIPSQFFGEMGPPWP
GSQRSGKSKSRSNFGYSASGLRKSRVGSKSFKDVAVDATRSVKRLASKVCGSGRKSKKER
SHDFSSFISQDGEFPFPFPQPAFPIRGPGSFSSSLGGPDFFSRPPLGGPLLLPSRTRS
>generic|BTA020750.2|
MLSGAHAAIEIILCYTIKILHQNVKVNCCDWSKSSNKPITTPDLDILMASFASVTETLRP
YVKGATSKDALFRGPLSVLIGSKASELLVLDKSALSCKYSLPSPPTVFHLFNNDGGPTKN
LITVGFQDGQIALYQVPLGGPLVTKWILQNEKERGEVSCIHFYNITNEETPDLIVGRQDG
SIEVYSIPEQDDLINLAPFPVEKFSYVCNESILSVQGGVVGNAGFDEILVTTHTGWLFGL
TTEVVDKQTVGPNETSSSHIGVSQKEKLKVARLRAEIDEIEGKVAKEREKYQNLTQADSD
GLSTIPPLSIRDKLTFCKEDTSYQLTLEVETTIDNVLVQADLPIELMDIDKNSAVVSHSA
CDAEGIVWGRAFKLTGDLALHYLNDRECKLGGYTTLHLDFYPKPDALLSDSTDSISTSTS
TSSEFSSTSSEISASDSSSTGLSSATTEHSTSNSTTVHSTPSSTEGSETTAISVLNSASS
SKPFKALVFIATPANDLWLGEAPLNDIADHIVGCKGQSGYNVEYVLRLAHFMHEHIPEAK
DNHLFTLEYLLLNKIEAANLCLNEMMGTKATAGSAGSSRGTTDTALPAPPQASYQFSARV
PSKKLRCLNI
>generic|BTA020751.1|
MTGKTAIYVRMCVAVKRKLLFYYWKKGEFLELREDIVLPDVPRALAWCADSICVGFKNDY
VLYQLHHEPEAGSEGNTNSPKKKDLFPVGKQPEPSITPLNDDSFIVGKDFGSVIIDTKGN
VAVEHAVKWSQTPSSLANDDPYLLAVLNETVEVRSVEPALLVQTIPFAKPKLICRCKRGL
TYVASSEQVWCLVWNPISKQIQLLLEEKQFQLALKLSNFSDETSEDKKNIHLIQTLYAFD
LFNNKQFRESMQEFLKLGTDPYDVIRLFPNLLPQQVQDQDLSTSQTPDLELNDKHLENGL
LALIEYLTEVRWKLAGTETQNIQLFQIIDTTLLKCYLQTNDALVEPLLRRNYCHLTETEY
TLKKYNKFSELIILYQTKGLHSKALEYLQELADEPDSPLFGCEKTVNYLQHLGKNEMDLI
FQFADWVLQKYPEEGLKIFTEDIEEVEQLPRPRVLDYLLKNHKSLVIQYLEHVIHVWKDT
NGIFHNALVHQYREKIQQLSVPKATYAEQQAAQNFKTKLFKFLEESDSYGPETVLIHFPH
DSMFEERCIIFGKLGRHEQVLSIYLNNLGDIQRAIRYCDKVYKANVEGRDQVYFLLIKLL
INPPDIYFGGSSHTTPPQPDLETALTILESNAGKIDALKVLSILPDDIQMTKIKHFLTLS
LSKQLDERRRAQVLKGLVYAEHLQVHELRMFYESQSFLITEFNVCPVCKKRFTNQSAFVR
YPNGDVVHYSCQEQVT
>generic|BTA020752.1|
MTADLAREAMGKKDYAQAARMFKRCLAERPSLEMFLGYADALAKCGRVWESLDVFAQCAA
FAPLSPEKLRGVTTAFLEHLSARAAAAAAADPGRAREAPEPCAFVCGLCDNVLLQPVTLA
CGHTFCRKCLQREPTKACRRCGHKIAQRLEINVLIRSLVEKFWAEDIAAARLRDEGNQLF
GSNQVEAALSKYDAAIAFGHHATMATSILSYHFQCVKWAHNKSIQLRVLSHGFMGHRQPV
PVGRMVGERAICGVLNLRLLDGRRRGRVGRGVAGSY
>generic|BTA020753.1|
MVGNIQGAGGGSGARRVKISGARSRTRGRQEPYATSRPDCHNALHKRLPTAPLRRNVTDY
GLRIHRATHRTQIVVAAAVTSPVAEFRVSALREKLGLRKFRKGMYKTYGFFS
>generic|BTA020754.2|
MRCGKFGHWANDCNSDCDKTPKDSDDSGKRVTFNLISCALVTPKVDNNSEWIVDCAATDH
VCYDKNMFSSLKQCNGEITMGKGTAEVKGHGTVKLKVDNECGGNDININDVLYVPDFCFN
LLSTTKLSQKGIKVVLDRDKGTAYLNDVHVFSAPLIDDLYRLKVTSNVNLSTANIISAND
EEAQVKDGIALLNAATWHQRLAHLNIESVSKIDVLGCKRKMVECDPCILGKQTKKGFPKK
SDRKSEKPLELIHSDLVGKLPMSMSKAQYFITFIDDYSRHLSVRFLKRKNEAFAAFKEYL
CEVELLHGLRIKSFQTDGGGEYISNEFEEYLASKGIAHRKTVAYCPPQNGIAERINRTIL
NSVRCLLVESGLPNEFWAEAANTVVTARNLCPSRAIDFKIPNELWLGRKLSIKDYAFLKV
FGCQAWMHLPGRNKLEPRATECVFLGYEKNVKGYRLWLRNEKKVKIAHNVSFRENVFPYK
SDEKQVKAKNVIFLEGIPDDDPIIVGNDQVVPVHDNKKASDTDVKIDLQEVHVVGTNDDS
DEDDDFFLGFEVKNVDKKAVSLEIDSLNDHASTSNNLNASDADDSSIVLPDSSTNNARPN
RSRKPPSYLSEYQTDLPKSLVNEHIAMVLFESSYGIEPLTYEQAINDKNRNKWLEAMNVE
MNALKKNSVWELVERPKGKNIVKSKWVFKIKTDSSGELDKFRARVVAKGFSQKYGIDYEE
TFAPVVRHSTLRLLFAIAVNEDMDIEHVDISTAFLNGHLSEEIFMEQPPGFEIGNKVCKL
QKCIYGLKQASRSWNQRLHTELIKLEFKQNIKDPCVYFKRDIDGNLIIIAVYVDDFYVFS
KSKCEKEKLYTALEENFDVKFLGELKNCLGMRVCRNRAEGTLTIDQTNYVKKLLIKFGME
NCNIAATPMEVNLKLDKAGKCNVNLPYRELIGGLMYLSVSTRPDISFTCSKLGQFLNCYD
KEHFLAGKRVLRYLAGTAQNKLLFKKGEANLELFADADWGSCTVDRKSFSGFIVKFGNST
VNWESKKQKVVALSSTEAEYYSVAEAGKEVIYLKQLLKDLNVGLVRDCVTIYNDNQSSHK
VIEGTKEHRRVKHFDVRYHFIKDLVCDKVCKIEYRNTNDMVADILTKSLTHVKHDKHVKS
LGLVS
>generic|BTA020755.1|
MSKRKASVSTEELARQENVSTDKREKQSTEPKVTLTENEERVLRLVQKGGSKGISDNDIT
KTYPGLSPQDHVLIINKLVASGQVDIFKHKGNLMYKIKDNSQTSQLKGANIEEKTVFTII
KEAGNKGIWIRDIRIKSNLILTQLNKILKSLEGKKMIKAVNSVSASKKKVYMVYDLEPDG
SITGGAWYCDQDFESEFVDVLNQQCYRYLRMKREQIGDKLLTYGPVEAQNMASATVKDVL
NFITELGISKINLSEEDIKTILETLYYDGKIEKDLLPNGSYSYRAVELLISAPGFVKMPC
GICPVIRKCSNTEGLIRPKNCSYLTSWLDKNVDF
>generic|BTA020756.1|
MSKSRGANQSEKPIQVFVRVRPLNQSEKNSKSYSVVNVNNGREVSVKEKPIERTARNFIF
DKAFGPDSKQVDVYKRVVYPLIEEVLAGYNCTVFAYGQTGTGKTFTMEGEKSNDINVSWE
DDPLTGIIPRSLSHLFDELRIKQLEHSVRVSFLELYNEEIFDLLSPIEDSKGLRLFEDSS
KKGSVIIQNLEEVPVSNKAQLYKVMEKGSQKRQTAATLMNAHSSRSHTIFSITVHIKETS
DKGEELFKIGKLNLVDLAGSENIGRSGAVDKRAREAGNINQSLLTLGRVITSLVEKAPHI
PYRESKLTRLLQDSLGGRTKTSIIATVSPALCNLEETLSTLEYAARAKNITNRPEVNQKL
TKKAFLKEYEVEVERLKRDLQAARDRNGIFVDPENYTKMTLQIEEQEKEISENLSNIKAL
KAEMEKRQEIIEELSTSNKETKEELERRKQTCRETRKALREVTVDRNENKHLKERHMETE
KKLRKQAEKLLAVANVATSDAMKLLEKIERKDYVETTNSAATNHLYSSLQNQFDVAASIS
ERQSRSEAEIFSMLNNFLANTSKVQADYLDRLRDHLGMICDVLSERMRKYADLCQDWRKE
KHTKLMADLSVLKEKIDSNNVTLNETIFDGIIPKLQDVFDHLNDFDKFLVKFNKTSDKAK
KDITMLSRETKKLAKSFKEMFETHLTKLKSIESEEEDWDNLEAKLREAQDARVEGRKKMV
LSMQEALLEFSEKDDERHEEILRMLTLFSTASKKARLAQRELSNAITEDIKACEPNFAEV
MSVLNKVEDNLKHQQDSTVEKLQSWKNSESERLTAIIGSVENLSSVSKESQKSFDSWSAG
FNEGLIESDTKEEQREKEQEEGILEEVSNQISQSETVLNDYAECHLTSISEMGNIMQDHL
ANAEKLRKELEENMQAQNNVLEKFVQEDFKKDVPTGSTPQKREFDYPQDLTATSPHEIIL
ARFRETVNHELSFNDSLAESIHSEASQEMGASTSAETTSLVTSVSDSSLNLDQKENTATD
TGDTDVVTLPQSKRINQSSIPQMTPRKKVLVLSCFVKPEKAIDISWTDLTEFGPITPNIA

>generic|BTA020757.1|
MPIATNERMHSTAKIEEPLHSIELPYQIRRVECSPYEWSHNVICIAFDGKVAIGVTKFQE
EEETLDVKFDLELLQDFIVESRVECMALSPEISVSTLPKSIIFACATADFKIRLFSSNLI
DPHSEQIWDLSDPNGKGFLTKLGFFVALKLVSLAQAGKEISTANITVDAPPPKMGDVSVM
SNSSYPAAPMAAPMVPPMVPPMVPPMVPPMVAPLVANASDWTIKPMERMKYDKLYDMMQP
INGIVPGNKASRLKYKKLQMQKVSSLTPDYVDYSSSVKQLLIDSRLPTDALGKIWDLADM
DKDGSFDKHEFTVAMHLVYKALEKQAVPDVLPPELLPPTIKRDSVSIPGLPPNAVPVLPI
IPTDIAKPVQPVQAVQPPVAAIPWVVTPEEKTRFDALFTQSDFDKDGFVSGAEIKDVFLK
SGVPQEVLADIWNLCDTGQQGKLNSEQFALAMWLINRKLKGFDPPKVLTPEMVPPSCRAK
PQAAFYLHVYSSIPDLPTVLNQTLFLLQELTTTTPYSNPEIEMISKDIEALAREKLNLET
EIATKEAEINIKSGEIKSLQGELDALSATLKQLEHQRGEAQNRLNDLRNQSALVESELAD
VNLELKAEQAQVDKLRTQAEEQETMLKSQEAELNSKKQELEGLKNEEIRLEQQQNEFKNK
IDSINSSLQESQLQISQVKAKVSALEETQRQMKDAIALADSAIASGDASGISESSLSIEP
EFRDSSYTKILQETSQKNVFSDNKGAFDNSQTKSDDSFVNNNAFKTDPFASSNPDPFSSS
NDPFASQFPNKPSDGFTTDPFNSFGGGAKPSTLIRLLMYLQIRLTHSATPQGLEQRRLLI
TNKITNVLADKTDPFGDTSRAGAKTPADQTDKDAFGCDPFAILHAPTAATLSTHPSAAPP
RPESPSPALPPKKSKQPPPRPAPPRPAQGPNIHHSTPAPAATTNDPFAPFNSSNNSSINE
FADFSNFNNKFSDTASTLSRLSSTSSSLNRSTLEFTEDPFRDYRYEDPFSIADPFEDTDS
SVDVPSKPSHNKIFSNFNDAFGSGFDDVFKNNNINKKLNGLSLDNSPLPSEEEQLAWAAA
ESLKLEEERKKNSAQAKADMELALKLSKTTSKKKRFFS
>generic|BTA020758.1|
MIITVKNLQQQVFTVDIDASQTVKQLKAKIEAEIGKDYPADNQRLIYAGKILTDESAISE
YNIDETKFIVVMVSKAKPSTTPSTGSESSASATTTTTTASQGDSATTTTTSTPAPASEET
AARTAPSNISDAESTLLMGEEYNAMVQNIVDMGYGRDQVQAALHASYNNPDRAVEYLLTG
IPPTTDDPVASSPNSPGHGADEGEEPLAFLRSQPQFQQMRNVVQQNPELLNAVLQQIGQT
NPALLHLISQNQEAFVRMLNEQAPASGGGGGGNTGSGTVPAGLTGGATAPANTVPITPQD
KEAIERLKALGFPEDLVIQAYFACEKNENLAANFLLSQSLDD
>generic|BTA020759.1|
MMCDFALCPSLEGNDPEDYSRLTYKKLLQEVCKFGNVLKARGVEKGDRVAIYMPMILELV
VAMLACARIGAIHSIVFAGFSKDSLAERMHDCQAKVLITADFVYRGEKLLKLKDICDAAL
EGCKKMGHEVETCVVVKHLSRLSASISANNNKVNGVNGSSQDVEWVEGRDVWWHEEMEEA
SDFCYPVWVSAEDPLFMLYTSGSTGKPKGVLHTTGGYLLYAATTHKYVFDYKPGDVYWCT
ADIGWITGHTYVVYGPLANGATSVIFEGTPFYPSNDRFWSVIQRYKVNQFYTAPTAIRAL
MKFGDEPVKKYDLSSLKVLGSVGEPINPEAWYWFYNLIGGEKCSISDTFWQTETGGHVIT
PLPGATPMKPGSATFPFFGVIPELLSEEGELIEGEGEGYLVFKQPWPGIMRTLFGNHERF
ESVYFSRFPGYYCTGDGARRDADGYLWITGRVDDMLNVSGHLMSTASVEALLTEHPSVAE
AAVVARPHATKGECLYCFVTPNQGVEFSDTLVKELKQSVREKIAAFAVPDVIQYAPGLPK
TRSGKIMRRILRKIAVNDRNVGDISTLADESVVEALFKNRPES
>generic|BTA020760.1|
MSKKLVYEPHPELAAGAHVKSLSEYRALYAKSIEEPREFWGEVAKQFHWETPIDPEKFFS
YNFDLKKGPVFVKWLDGASTNICYNLLDRNIRNGLGDKIAFYW
>generic|BTA020761.1|
MKNQPIAHLQLRKSVVPENSIPSITRWAENRGAECFSHPESGTLAAISGQSSASHIVVVV
FPEVHRTVHAIIYPVLPHATANPFPRTVRHQRERHAGEIATRFRDNFYLVNEAVIVQSIP
NGRERLFTEKHEWVLVENNIGTVGVSQHAQESLGDVVYVQLPNVGDIVKQEEECGALESV
KAASEIYSPVSGKVTEKNTEVEETPALINQSCYDKG
>generic|BTA020762.1|
MDLTEDMLDAVLIKIDPNAYHDRGDFSSDYDSDDEMYHIRIGEQNDPSDKSSESSSDLSD
SSALEESESLVSYNHSEIKLMKPEVRLPRIDASLFQLKKVISTSVNNVENSGKDHPTLSK
TDETRETIQKANENAVSENPNPADEAEKNEKLPTADSLTPKIAPKLNEAPVPENLNSEGK
ARSGKNLQMGTPKLLKILSNIDNNSALENKNSETEVGTGENLRISAPKSLTTTADTNENS
PAVGGILEENEVNGGNLCISAQNSSKIAPEAIESSVSEDRNSEEIATSVTKSGTSMKTKM
NDKSTPRISKTSERLKSGLQEYSSGGEEVTKTDKKSMTTPLMNNPVMCKETAVSETCKNL
TALINNPNESGLKIVSVTGASSNEEVSNNETPQETTPEVTIKQEEEPISPDQSSQVQQIV
DRLEELKGTISTSSSSINQSHLIEPLSSDNLNVCWEEASSNILAPPPQNDPSPNESGLKP
AEIKSLATTKESLFSSVTVGVSETKTNKQSVGNAAVIDESDAESDHDGLCIDLNGAEGKT
PPKQGKTAASGVGSDQLPKLTVRNFESELKEQSVTTTEIKQEQETIENKLTLYNESDLPS
VMTVHLLCMNCIEYAKERWPDRPLIKHILVKKKDCEVCKTKDVPPENTAAEQDETVESIT
TNLSNVEKIIDNVARNYSKKLPSSPPSKSSLEESLKDVTPKTKGVSSQDVILVNSSNVST
NLAKKGSNIIIKDVAMKNAIKNASRNLKPSGMTTLDGKLYKVIFLPKSSSPKTIVTLSPK
SRLEIILPC
>generic|BTA020763.1|
MSGGLDVLSLKEDDVTKMLVATAHIGTTNVNFQLESYVYKRRKDGVHIINLRKTWEKLLL
AARAIAAVENPADVYVISSRPYGQRAVLKFATHTGATPIAGRFTPGAFTNQIQAAFREPR
ILVVTDPEFDHQPVTEGSYVNIPVIALCSTDSPTRYIDIAIPCNNKTPTSIGLMWWLLAR
EVLRLRGLITRESKWDVVVDLFFYRDPEEAEKEELAAKEAAPAAVPAVKAAEGIEYTAQA
DDWNIPAVPEVAPVAQDWNAEVPAVAPVPVAAAAPVYAPPPTQAADDWTAPENKLTSFLK
VFAELSLHREEESRQFKRIAVDTHGDSLYQILGLPKTATQDEIKKTFRKLALKYHPDKNP
NNPEASEKFKEINKANAILSDLTKRNIYDNYGSLGLYIAEQFGEENVNTYFLVTSGWCKK
DSDQEDGGEGPVTSQPTSNSAPPNNSANPIFAMPPPPSAATESTSLNPQEHISYTPGSMC
SSHSSPINGSVA
>generic|BTA020764.1|
MMFFLNEFRDIFNLILKPSSGNIEDGTLHGSFFDDPSYYFNQSDDEPWRVAYAQKYSDAR
GDFDIKIEEDAVDVPISLDSSTSSKSLILHIRMSELERGSVLSDQVFYFTRHLYNHTIWN
SENHLIFVLPRSSRSPKSANREVLNVTSITSMRFTRAAILVSFKAFWRFFRGWRVVICVD
EVCYRHDPYSERILHYEGRKEEDYFDFSMKNLHGKSVLYSYSHDDADEHTSLINTEAWTT
YSDQAMVQLQEDINCSLDMFRRPPEVKMPLDSEVGQKYDIDIIIFNGGADYKGSGFSKFD
RTVGIETCVLCFVAPRQGFLPSDLVVFRSFSTPLWAIFLLTVIAFVFMQWVFQHFQSNVF
SEFYTEQNICTYESTSAFLVIYGYFLCGSPPTLLLGKLSTGKILFLVFSFSALIIGTVYQ
SHMVTLLSNRVRFKDIDTVEELRQSTFYIQTPDTDSLTTYFSQHPEYKGLEEKLTTSFWS
IHDELLDDSSKESRDYIDTLNSQSSLVKIKKSNNETDKIIFDSTSALKTSLLTLLHTDAF
LISVPQLMVARKNLLVGPLDYPVIFEFHQVGEYIFSYPFTFRVLKNSHIFNILDEKVARN
FECGLYISELTMRNSLKLEAASEEIDAEPRSFGMTDLQPAFLFLVFGLSVSSLVFLGEFF
WDVI
>generic|BTA020765.3|
MIFFLNEFRDIFNLILKPSSGNIEDGTLHGSFFDDPSYYFNQSDDKPWSVAYAQKYSDAH
GDFDLKIKEDAVDVPLSSDSSTSSKSLILHIAKSELERGSVLSDQVLYFTRHLYNHTIWN
SENHLIFVLPRSSRSPKSANCEVLNVTNMTSMRFTRAAILVSFKAFWRFFRGLRVVICVD
EMCYRYDPYLERILHYEGRKEEDYFDFSMKNLHGKSVVFAYSHDDASEYLSLVNTIAWIT
YADDALDQLQFGMNCSIDVFRRPPQVEHPLDTEVGQKYDIDIILFLGGADYKDFGFSKFD
RTVGVETCVLCFAAPRQGFVPSYLVVFRSFSTPLWVIFLVTVITFVFMQRVFQYFQSNMF
SEFYTEQNICTYESTSAFLVIYGYFLCGSPPTLLLGKLSTGKILFLVFSFSALIIGTVYQ
SQMFTLLSNRVRFKDIDTVEELRQSNLYIQTSDIDRLTTYFGQHPEYEGLEEKLITSFWS
MHDEYLSQNEKKSRDFDIFDLSLRLDDEESIHKTDNISLETTSALKRSLFSLLDNDAFLI
SVPQFMISQKNLLLVPFKSRDFFEFHQVGEYIFTYPLTYRLLKNTILNFLTEKSLNYSKG
DYSSRRYLKSQTF
>generic|BTA020766.1|
MKHPFFTAIDFMAIIFSATFSAAAAAPEPPAPDPLPPPPLADTEPWSTTAETSNDTEPWS
TTAESSNDTEPWSTTHGTAASNTTFAPEPELPFLNTSLPSLNTTETPDDTVPFNTTSAPE
PEIPHPVLRPPPEITTPTPETSNATPAFEPEIQYLVAPLPPLITEETPDDTKPLILTPLD
DPVLTPAHENTTPTPGDAHDAFMPLDFDDVESPAAEDGHRRNDVKNRAEDEESLPSVPVY
PPDFWDTIVLPGVEEWSFRNYTNYDHELL
>generic|BTA020767.1|
MGRSEIQEFYAGKSVLVTGASGFMGKVLLEKLLRSCGDIASIYILLRPKRGKPIESRVDE
LTKLPLFNKIREEHPERLKKIVPLKGDVIMDNLGLDEKSEDAIINNVNIVFHGAAVLRLD
APLKDSVCMNVEGTLRILKLCRNIKNLQAFVHLSTAFCHCDHEILEERMYPPPAQPLDVI
SLTHWMDDECLKMITPKLLEPHPNTYTYTKRLAEKLVADEFPKMPVAIARPSIVCPAVSD
PLPGWVDNLNGPVGVLIGAGKGVIRTMLCDGRYHAEIIPVDMAINGIIAVGWKTATTVHK
EKEIPVYNLTQHNAKPITWGQVLENGKKIAYENPFEMMLWYPDGNIRTNKFIHNLCLFFF
HWLPAYFIDFMMLIFGQKRFMLRIQGKISDGLKVLQYFTTREWRFLNDKVIALRHSMSQV
DQDLFFLNFEDIEPVSYVKTCILGARVYILKEPLSSIPRCRRNLKIMWLADRTCKVLFFA
MLAWLVFTSTDTIGYWLDSAKSGVKLLPIIGNFA
>generic|BTA020768.1|
MKTFKYMPHARVYISVIKVLKPVIVTELIDLELSSNYARNCAQASAMMNIADDGATPLTK
CTLRSVSVDSPSVASKRGRLLIRQPRIKKESDGDRDDLSPEKYNSDLGLSPGPVAAPLSN
LLTVPQPSFLVKQHSHPLLFPSSAGSSSSPQLNVSSPTETTTRSSKSFEELRRTMSTPQY
STIKTEFVQEGGNRSVHCPVLRPGPALGCNFCWNTIDDHGRILRRKTKYHCPECRTNLCI
VPCFQNLTLAEVLDIENVIQDAKNGNKKLLDFLYQPIILEELIDLITTEPSDELPDNEKY
RHPFIACELLTTDAIVISRHIAENEHLLDNLLAFVDQKPPLNPLLASFFSRTIVSFFTRS
VHQDYYMYQYVCLRVLECMKGKEGFVKQLVAHIGTSAIMELILKMVKEADNSDMQLSISS
WLYSEGLITQLIETLHPDQDPVCQYNAAQLLCDMIHDFIVDVNKPNVIVDILESTNAVKL
LLEIVLSHELKETSIVAGISVLLMLLPSMSSLTNSDTMDYKVSDSDPLSVMKYGDDASEK
AVETQEQNKENENGNGSDASQPWYQIESIVMREIIPYLGTLHRLLQEPLSKPGFVSKTLN
SPPLGNTRLRITSLLATLIVLNHQEFINELIAHNIFQTLLLFIDCEVIQFVLKLWDNNKA
SMSSENGRRQGYMGHLIEIATVINSTLKENPFLESLLNEIDPDLLIQWNHLVQDELNPTL
ELQKQCLSGVHPRDAQPDEEVTTSVSGKKFSGFRTESYWESNVNLEDNLNNDTDEGMFEE
MCAQKLDTSWNDDVISYDDNDDDGEADADNSDDEDMEEGGVEENFGLSGDKKRKRKEKDK
KGYLSFQEDKGSESKIFVNQNAPFLGGTDTEKMNFDLSFVSAYPWKQDFDDNANSGWADF
ESNFGSPGADGNTNTETMNGPKNDPFAVSQTLSNLSSEQPDSFFNDNDFGNFESATFDMD
KDPFSFSVKVSEKKTFNTSSTPDRPFGMFSKTSEVSESDVDKIFDFMTSARSSVPDDPSE
CSSVYPFKEPKSTADKVNDPSEDEAFQASESNMKQILDSSGIDLDQNENTPGLEAESAET
SESNLDKTVDTSKDKDQNLIMSSSKNAGEDSATVETVSSENPEATRSDVEDVPKTPEADK
TSELPNSFLGKALKTPELMMKKFFGTPECLTHKFFRTPEPSNKAPGTLDASEVPVSSVET
PESSPDKKCESSDSNCGEASKSSESHSRFLEALDAMRTLRLSMGSDVVTSNAESDLNATS
RAEVAERNLVINEGGEGGCVDRLADAEEHPDPKAVAFKPVSEQNLGIVGNEKPVIMNSEV
NPECNLDPGDKVPLATEEMASSPKPV
>generic|BTA020769.1|
MSGQQFCLRWNNHQPNFVAAFSSLLNNESLVDVTLAAEGKHIQAHRIVLSACSSYFQTAE
TLQIKGLTEMPEEKISLNKTITLSTETPTTSPCAIRRKRFRKCSTNSGSSSMEQIPGGSE
ESIERVIITSPSPSSLKAESADCPSPLHSPRELSIESETKDLSSKGSFDEDRCSLSQQQS
IESNDSRKSNREESRPPSCSSQASSQGCIMLERSNLRPQVVISSPDNCVIPDCSIIPVSS
TSRRKWSSNQDNVNFQEALEAVRTKKLGFCKAAKIFGVNNRSLWLEYKKRGYPTRPAPKQ
CKAKRNQLANEVTTTSVSSMCTTVATVSREAVTSSREPTTSEAYQPQLIPHPPHSYLSPH
FDHPPAYYASSGENSTQIANMIPAHISNLYNMENYYSQQ
>generic|BTA021006.1|
MIHPTIVPLLQSYYPFRSTPAVSLTENLPPGQKADILLLGCGDAASILFTCFVDTARKID
VTCCDDIPGIHARNVLLYTLLIDDKKDQSLDLIWNIYYHWAVDDKSLLLFDTQVLKLIEL
SESIDMWNDSVYGSSIRFCDAESLFKVRIYWICFSSHGLTGKLLLDSLSMKKYAIDKAKA
FQEELLSGRKLFNPDSSRAASPATTSAECASAMEEVFKHWWEHGTVPPRNSSAFVPNPAF
LYSQKSITLHHTLSPLLGFPLCTAFTPILKGSTFSVDRKGKTATEYLVASAKKQFELWAS
AFRKAIQNKSVIRIFSGDALTFCFTLRSCQVLLPHRARSMNLFSSNVTSSCLTLHHSDYH
SDKNAAPLCFDVIDSSDLCDHLGSLNVVSLASTLLKHLESSILYTEMTFEPETKAEDRQF
EFFGVHLKTMALLLGLVAPQLFTNASDRFEEDPWVYESAKKWITNLRGLHRLRWRLSKTC
ENSSRNIHIDAKALAIFLGKVHDAMFEFENLGIPPESSDKLAGRKAILKLSFPHYTRASF
ASLLNILRTIVKTNWNECVEYLYDIIISTTPAGSLRSNSLQDLFLNMHLYGVDTGRFLKP
DPATKLSKKLESTFPRLDTLPDVLCVTVRIPREMLKVFTDYDLCEKTDIGIQWLVSTAVA
LVCNFKSIEPGYTWFNTFSSVQIVFGTWHEQSNGNKCHPLIKEDYFLLDGKADLYASVMV
PTQMLLKEGGAWVTCSILKTELNKKAYHEYLGEDLCLVRRSIFHEDVHLTQFMPGTHALP
NFSVFKAEGNELASLVTTAQMEDDGSEILRLVHCIPPKSQVEKENIAALSSGVNIKFKTP
LKAVISFGQFSHELTFPVPVSPSNCKVSVVKGCIEVEASLFNPILEDTSLFLFPISLIKT
PTDSILPLSWTSTRINLDVMPVIDLTNEEAIPWFRYHTNLMMSKRDMFLMICPDEEKIAK
IDQNKIQLELKNILFNLFIYYGGKKISPITCFGLMVHPDHAVTLVFPSCLRLDLANHTVV
LDCAMVPVSDALKSDPKTKEVFESPMKSLDLEKHTITDVLNTFHLGGRAAKSESKTKKDL
NSTPAHSPVAFFPMSQAASKAWEALMPSLVERCRTWEHVSSCEYVLTGEVPRAHEENGSA
SSPICSCGVGKFPQNYLSDEITKWPTLSYILERYATRATIAPIFVDPLVEDSIGRIMMIE
RMNFSGRGEIVGYGGYWDDEESSSDSEGSEVRCATCGSTHRKHYQDGIRELLTCSRCKRV
KYCSQDCQKKDWKSHKPSCR
>generic|BTA021007.1|
MHRVCVGGGGLLALGQLLVPGAGDMRDAGIAIADGAAPPVPVPVRAQQHLLPDPGHPLRL
SAPRILTNRPSHPRLAPPLRALSHRRALATRPDGQVYTA
>generic|BTA021008.2|
MATQSDDEADPLRRQPSQQPTQASSASSNGANSTQEASFKVPLIPATSLLGRNANDRPIL
RSSVQGPTNLMASPPSRSTDDHSILQTPVEVPPIPLTSLLGHSTNDRPILPSSVQGPTNP
MTSPPGCSTDDHSIPQTSVEVPPIPSTSSIEVPPISWTSHLGRRTDKISTLQTPAEVPPI
LPASLPSRSVNDHSVPQASVEVPSVPPQGPRTSKISLRRASVKVPPTSPTSPKRRSPDKI
PILQASVEVQPVSPAFSPGRSIDIQPCATPTNSRSDTPPGGSISATPSGVLRELCLQNLP
PEIVSIILGFVSEDELWRVRNLCHAFKAVYESSVRLKLLRLLPHIKSLITAQMETVENSM
FSQEQLRLSQARKMLLLKYTYREALMFTAMVWRQSFDPGAWSAVCHSASRVLREFYSLAD
GAATWARILDFSSFYHRLQAWYAFQNTYTAQIEPLLAEDPNAETVPFSVQVVDVLECALF
SNWESSIELSPSPRRTRKTSATPSEPRFDVEYWMRMRGEESRRGGCRGSAMLALTAFLDR
ADGTRPSQRAALLRFLRRAVADNTLAEFNRILDELEPLEVNVARSHSFAIPDQMVAEMSR
VYAKVFQEYPQPWPSLRRSEMEPGYRLTRHADYDMTQSQTQVRLSVRGVPQHLLPLSWTQ
ESLRGAVRLAPPRRPPQAPARPARIETPRRLRKGPSNVLTIETTRQERRDRFLKSSITVR
GLDQDLKITRRTKCFKLL
>generic|BTA021009.1|
MGSPQPGASDRQSKELAESITTNMYTINNGSRTLDQALKIIGTPRDNQAVRDKWHVTQMS
VNQIIAQMSKDLQKFSALSRSGDKAQKLQSEKLVNNFKETVQTYSDLQNQVAQKMKSNPL
PTVLTMEEENKLNFEAVESDQRQLIAQKQLQNELEFEQSLLLERETRMRQIEGDIIDVNV
IMRELGAITRQQNENINSIEGAVESIYDNIERGTEELRKGAEYQNALTKNQTNLLRIKTR
LGWYLTEEECRGIK
>generic|BTA021010.3|
MDVDQDINLLSSFTAYLSNLSSVEDITEEECNKYVKGITSKNIQLVQLVENLGPFLLHLD
NDKREQGCLVLANILTLLPQDALSSMEVTFIARFLCERMKDHHSVIPAALKGTLAIAKMK
NVDNGIAAEFFSTAFIHFYCQSQRHDDRNTFYQIICCFMDTKTPELLAMGTDFVYGVISS
MDGEKDPRNLMLLFTKLVPKFVTTFKLGHLTEETFEVLGCYFPVDFQPLSNDPAAITRVD
LASALQPCLVAHPEFAEFAVPLALEKLVSSLPVAKADSLKLLLFLLSSLLTRIRMPVNKS
TTSTILKFCADLIFHATNEEVILHAARLIALLVNKASEPDANLKLEQIQNYLLDKENSGN
VSAEVDVAFLCKKAFLTGWIVKALLSRNHANANFWLDKLINLLGHGVDENKLKAAEMFRI
IVEDDAYFSIASHCNVKMLYRQRLFQCVPKLVELSKSASFKTSYLMAVLYQLNYIPSQVV
NMYLSEKIRMAALQCLFDCSLFEESVILPQKSSVLQELIPCLDDKKRLVRREAVRTRSRW
FLVGSPVG
>generic|BTA021011.1|
MSYGKLPAPNEMNKFYSPNYTPKLGGAQSESMSGLNKDPGSRMNMVAMPQQSCDFKNQAS
PLYENLDYYNGRKPAQSPPYYHQLPTHTKSHSISSQDSRHSLQRLNIIDSQYESNHHKAQ
PQVPVGMKFPPPMSFKDKPPYEAPPVYENIQDLKKLVSHEPSQPGPQVPLVEPKPLTPSN
SSLSLQKPSVTPAAHSLSKPVISPNAHSLPKPINPASHSLPKPMPPLHAQFASKCEIVSS
SSAVGVTMGQPALAMSYQRNTSSYADPVTPPLPTKPKPIASSGKNLLPYNVTPPRPMGPT
EAERKIEELTRQLEEEMEKQEEEGEYFGICHTCGEKVTGAGQACQAMGNLYHTNCFICCS
CGRALRGKAFYNVHGRVYCEEDYLYSGFQQTAEKCAICGHLIMEMILQAMGKSYHPGCFR
CCMCNECLDGVPFTVDVDNKIYCILQAMGKSYHPGCFRCCMCNECLDGVPFTVDVDNKIY
CVNDYHRMFAPKCAACGKGITPVEGTEETVRVVSMDKDFHVDCYVCEDCGMQLTDEPDKR
CYPLEGRLMCRPCHIQHLNHHPKHLQSVSATYQYMG
>generic|BTA021012.2|
MHSAASLGCHMMPGYGPTGIALAENRDDYLPPGEVLPSFKWKSASIKLLLKLRLEKEEQF
APPPTAKSKLWVSIANSMAEQGYFVSGPACDAKYRNLKSTYQNMRLRLLKTGEAREIDGK
TEESPSWEFYALFRDNIGTKASVQRTKGVQCFEDLMITAPAATHMGFNTGENYCEAVNFG
NRFWLSYVKGRMDAGTYPECSYKHNSSDVVKLAWVLSMKSGPIGTATSTVLVLLRGAELT
NFARTVQQLLVLHPELMGWNALAKFFPNIIKAYRQFSSMGKCGDWIKLLLPDSMVEEFKT
AHLKIPFTIARAVAEEYGQTTLSQAEGIDQSPAIQELVQEAILIVKIAQGARTIDTQSIR
QRDKVSDVAGEWKVVTYKWRESQTHLQ
>generic|BTA021013.1|
MADDFAVKVEELFAKCLKLGEEYLELVRENKVRAGQIKLHKKEESKPVLEITSTPLPCQV
PIPIPAHAPIPCQPISSTVFTTTVSAMLEPIIGVTRSALINIGDPYYNAPLRDEINKVLG
TQVLPATGIPLNARLPPDSTVLEYPVAEAFKLNSMLPNVPYVVELIFSCICHCNAPTINF
TEINSFNNLAPEIGISLSNVTNIPSLLTGTVSPDDSMAVHALVSTYLAPGYVEMDIDYDS
ATREEGNTALFLACFIKLVLHHNPLRGTSSITPDSMRRTDFIIADALVNSGTCRYNQINN
RDYPLETISSVGGRQSRFTANDLIAIRTTAAGAGTFDGTMRTVSNTDALAPVYPDCPRRP
IYLGTDYTGNESLEQTNRITSTWVLCQTLAKVLDVCSKNSGRSYSQYAQLFKIMSALFTR
FVIRMNEFLRSAWYNGFRLTDADFTKLLVQRREQNRLRADIRATSVLAFFRSINTGIRFG
RNVPIEKQMSLETRTLMDMMSLFCVSETVDRLLTLLGFPPANRSQVITNSDFWGWARGIS
VFGKTPASPIMQHIDYLLNRRISVDRSILAPVQPQRWVALVREFVEYYIQRSELFGVAPG
FFYVRDGMRCVSLPSLTFFVDGNRFWTNTEQFMINNNRKVYNPRTSVTYSIAMMERHLST
CDLHYKLASIGSDEVIYIQLPVRCPIIFKAEQRDPMPLEIIYDKYDRSFITAVKVKPQAI
GVITYSQEDRTAPDFALEKLQHPETDERSLPTPLKDGFPLPAPSRHQSPVPNPSENELPK
SGPDKTEASTPFGKKEDDPNANMQRSRSYRTRILKRWRAVMKCPICLFTAEPPFELCSNG
HRICHQCRVRLQSCPICRVSLANNVKDRAMEELHQALRPPPTNRNVLNEDSEEEEEAERR
PQRREEERREARQGQMGLESLSFEALAERIEAIKLTLPRHLWAVARLNPGGGAILDI
>generic|BTA021014.1|
MDEQNGFLQGTPDYYYSFLHRFKLGTVYYSDDVPPGVKGFIADGLDYWTIVTVPVEIPIM
FTTLPRPVPVDVHEEDYQPHSPTYEQDEVLIETQHFHEPPAPEIREISAAQDQQAEERSG
DVPPTRGTRGRNAHKRTAEQSTERGKVIKPRGRPPLKHPRRDPKIQCPSDTGKPPRKEVK
FENFSVEYHRDNQAMIVEGRVIRVVVGGRVVRFRVLT
>generic|BTA021015.1|
MGEFVKFQKRVENLHITKIKQLQSDNGGEYLSGRFIKYLENEGISHRLTVPGNPQQNGKA
ERMNQTLMAVVRSLLIQSGMPQTFWAEALNTACFLRNLSPSSAIKGMIPLELWLGKKLTE
KDFNRLKVFGCQAWAAVVPKDKLSPRAELCIHLGYPDNVKGYRLWSMERKKVIISRDVRF
QENVFPYKNQQTEIREEPLMINFEQFDEDNTEETSDHDLPLDEVHAPENTNQQTEIREEP
LMINFEQFDEDNTEETSDHDLPLDEVHAPENTNQQTEIREEPLMINFEQFDEDNTEETSD
HDLPLDEVHAPEIGDPEGDTAQPNPTGNQGPAVVDVTGLRRSNRERAERQPCTLPCCNTV
YSHAHTVPANAHEALNSPDSKKWEAAMDAELKNLESQETWKIVERPPKVRVIGCKWVYAL
KEGPDGKTLKFKARLVAQGFNQLYGVNYFDTTSPVVEKKTIRLLTCIAIQNDWSIHHLDV
VGAYLHSTLEEDVFMEIPEGLPYKRNRLVCKLLKSLYGLKQSGKN
>generic|BTA021016.1|
MYCTYSNNPTQLEKLSDNFKPVTYQLTERECLDAWHYSKTRLQGVDVSVVAPGVTKILIG
PEIDTEGFCKSSKSTSKVLKGVLELEMASVREFAITHISSGLRTLDSSSLSWSPTGLSSH
TLDGIVVLTNNPQKTECNWRVVHAGEGTIATTVPGKKDLVIQKKTAAFTQQDPITLCGLE
VHPTTDPLVFVSNTSGLAIPKIDHQFQGSLNTLLRAGLAGQDFVTKLALGTTTRTIIRNQ
CLLEQMVRTSIVQTARKHPELAALTITGSPGWILYPAGHGVRLKACSEFPVAIIEQPTCH
ADIPVQLENTSQVMYMDALTRTLLPSSYEISCTDPTLPIVKIRSTLYTLAPHLTPLPGIS
PLQSRLLGVDRSLMAPGDRLYPDEIIFALNRPEDHMSRKSEVERQLIKLGDGSFQQAQDS
LGVLPNVVEHVMSHLPTHWLLITLCCLSIILIVCNILLFYIIIKLGFWRAIKVSLRHLRL
I
>generic|BTA021017.1|
MLLLFILSWLSIIQAWSTSEHDTNMYRSCPRLVHKIFTKYAPRGNFSVNIYAKQLEAHTI
KACTLLCCITDGCNVAFMHKQSCYLVTCLKDEYCYPNYLYDVPDETAMVLVNPVTTDTWS
DALDSFANYESTYNDHLVADETEIQEEKFKICTDDSDCGVNKECKQFAGFDGSSCVCRQG
YMYNSTSDACTALASSTQEISALPQVNNLKPGHLSSVGNLGYLEGQSESKEIKNKPIKHI
TVSATSKQIELPQNSATLSAFTVPIEEEGGHPYKYKWTKVSGGSSGIMTDQNESTLKLSN
LVAGLYTFKVAVSGDGAYGETFANLTVLPPKRLNQPPVAMIVPSHSTIKLPNTVAVLDGS
SSKDDAKIKNYHWELQQGPLQYEPHLSDSPTLQINDLRFPGNYTFKLTVEDSDGATNSTT
ANITVEKIPDWPPQANPGQNVILYLPHNNITLNGSLSTDDHGIISWEWTKSPSAVKAVDM
QNTRTPYLKLSNLEEGIYTFVLKVMDASNQTSEGEVHVFVKTPTNKPPVARAGSNLTISL
PQTWTTLDGSKSTDDVGIVSWKWESISGPSTVNFQQNNASLVNVTGLTKGDYHLRLTVFD
NNGNAASDDVFITVTQNKNAPPKANGGGDQTVILPINFVVLNGSASSDDLGIVKWEWFRE
PSSLALGTIILNSDKSPIVMLTGLVVGRYVFRLKVTDDHGVSSEDTVSIIVKPDPFLLSL
VELRINVAATMLTSSQADCVVSRLGILLGKDIVTRGWQAESPSYHVLLTFYASNQSATEV
VSILRHKLYQDPGLLQLPVVSVNTAVCQNNCSGHGLCEQETRLCLCEAFWMNDLFRRYLG
DGESNCDGNEEPYDTISESVDLTGDEEPPFSDDCVFALMREKGALDNHPQVEYVEVSLME
ALTESDHSVKGSPKST
>generic|BTA021018.1|
MQTLVDTELKCKLLIITKVIVYDEKVTLLKLRLEGEAQLNPLRGKKADQTDELLGFSFNH

>generic|BTA021019.1|
MLTAKQRRACAKCGHSSSKSSRSFHRIPKPGGANTEKCRQWASWLYPQSNWESESDLLAL
YKKSRVVCSSHFTEADFSDNVRRTLRRAAVPHVTSTDKSATSLIATIEPPSSIDAASCGS
SQQNGEIGIELGPSSESILGYETHTSTLPQDTIISNIPFLRLVK
>generic|BTA021020.1|
MMWHEARKQEKKIRGLMVDYKRRAERRKDYYEKIKADPTQFLQLHARACKIHLDPAVAMA
ADSPATMMPWQGSDDIMIDRFDVRAHLDFIPEVKSDSNEPLSSEERMLNYERYRILVQNN
FLGINEDKFLHQLYMEEQFGNLKPNETSIEGKKKSNLSAAIGFNYDDSVDVSKDMNKLDP
GKKSDKSYIEPKIVVDKDGIVNRIEELPEEEDANPEIGEDDDDSDSDSDVDIDMTLDVNK
VNTQQANELNSCAHMYGMNSNDFFSFLTKDVEEAENLKLAREQEEEKALYSGRKSRRERR
AFREKRLMGRKISPPSYAKRSPTHDLSQFSPLHSKSRSPSPPAAEKITFITSFGGENPST
SSTAESVTPKLHSASLNKHVSLRTGHRSRSKSPKAKHSSTSAHETRRVFMRSSRSLSTSP
KRSHQRSSEKFQRKRSRSKSRSRSRSPRSFSKKHYKDPSPNFRNQSSSKNQSHGSNSSSH
RVSQKSSGNDAAKVPSTSSSSQHPAAPVITRYYGRHKKDSDSSELEVSSEDENNTSANKS
TSHQSVSFGNSRGRSKGQSSLRADSSSSKLTPQERLKKKMQALLNRQLKADKRAEKERVQ
KQAKEQLERAVEIREISIKRRRRERARRHHEYYDSDAKHSDSSSSSSGSRSRSRSKSKSP
EKSKHSRSHISEEEEEEEDVKRDHYERVSARDTEPYRPNDRYPRDRYQPDDKYRERYVER
DYRHIERDSRNVGRFDRSRNYGDGHSYDQGSRYNAERSNYYKEQPPFNRDDSHSRNSDDE
PVSRRPLVNY
>generic|BTA021021.1|
MIETESRWRMSKRCSSFALLSAPRLQALFDRAVITVQNAFNIASSNVDIPRGEIICSGVL
LLILSIAGSVPVPGGDYSHAQYYGYLDEDGDGYEDDGHYDGGHNGYTGHNGYTGHNGGYY
QPYQPYVYHGHPGIGYSAQVFGYNGYAHPTYYAPYHDHEHYHYPKYKYEYGVHDPHTGDV
KQQYEERDGDVVRGSYSLVEADGTIRVVEYTADDKHGFRAVVKKIGHAVHPPPHPHHHEY
SHAPAAYSGYYPAAPVAPVAPVAPVYQYQTPVYHSALPQPVPPQAYSPTAAATPGYPEAF
HNAYVVPLQGDAPYQGYGPHAQHFGNDAYTDGLYKKRSPAKNKENQKETQDSQQSVKKET
KAESEKESEEAKKKREEEEKKEREARSRKTLLEKQKELKQKLTRQ
>generic|BTA021022.1|
MKTELSLVCALVCVVQGTNWQSRWVTQDASPAKRSLDIFDDFSENYDDSFEDFVPRRLVR
SQSRPSFGIGFGPSPLNEADQLARVLQKRAPPPPPLAERLSLKPLGSKLALGKVAAVAEA
AVVEDPVPAVEKAVVKVPAIGKNAIVWDKVELAKAAAAEKPVLVAGQAALAERKAAIDAL
LEQRKLGMMEKQTQLDQTVAQRKAIVQTKTEEVLAKIPALKKTEPKV
>generic|BTA021023.1|
MKAIDFSSQLFQEKLWLPKVTIAVEIESLYQDVIQTFDEAILSNYKRWLEAAESKIGVRL
KRSLICRSLQKPGLLEVNIDRKLLYVFSEAKLWVDMGFPIPNEMNQLVARRNELTLLYRF
RKDMKKIDTIAENLILESFNMVKNVEEGLLTLQSLYEYSKRPSLFNVIEKKTAMVYKMFW
DELQEAKLSLLSEKNSYARLMPKYAGRAWTSLVKKTQLKSLYDLFQEKLWLPKVTIAVEI
ESLYQDVIQTFDEAILSNYKRWLEAAESKIGVRLKRSLICRSLQKPGLLEVNIDRKLLYV
FSEAKLWVDMGFPIPNEMNQLVARRNELTLLYRNVETCVQNYNRVMASLSDSERVLFRDL
IRGQDRELSVCWRMSWASEAASARVLVSTEQLQELQSFIDDYKTHNVRIVRLCERICATA
LVHVEMKLYELHHLVAQVQACRFTAMAQLIRNYNKIFKRLRSLFEGFKNPTRATMFHFMQ
YVEKIDTVLLEAFRLCVKNSMQKILSYLRGDLIKGPKPFVVLYLTLSKENEVEFTPSLTA
CCSFLRNIFYDLLISIKVIPRLATKFNPAAKVEPYAARIARDKESTRLQVQVEREIQKLV
SEVDIHVQKWAPLEDIWSVDKDIFMKNYEKSNPCADTYETDINRHNSLMETIDSAPDRGQ
VYFLLIDSVLLKRGLTEHCADWKSRLLELLFQTTSAAITRTHDYATRNTARITTKPRSAT
EILDSIKTHKQLMSELEVMKLRFVTIESNVRVYLKVAKSIPGALLEQKGAMEEAWRDYER
ILGEINAVLNDSAQQTSKLLFERGRAREKDTRPYLENVLSDPTFTDQWNVEDASKYLNEV
LSQLQRIYRDLEKA
>generic|BTA021024.1|
MSQLCRALSNQVIISCRNLIDLSILFEGRTRSSMKIFQECIRCCSTYKSMYNKVKLTNDA
TADSQWNSDLKIILNSVDTFMERCQEMIELCETMLIYGRLDETQDVPKPTFGFTRGAEFE
KVCDKIEDLFHESFSKVEQVQDCILDVQSSDWYREMNRCISNQKKFIVPIKQYKGELPLN
LACVDRGT
>generic|BTA021025.1|
MGLQGVETNDAWSCFYFNVAGAKEANGVNSSAQCDAPSIRPAAMCLTRGRIVHADAEADI
PIPDLESSSPDLESSSPDLESSSPDLESSSPDLESSSPDLESSSPDLESSSPDLKNSEAE
SQSVLDLLNEGEEKLVTGYYKDAVLVLGNTGSGKSTLTQFITGNDLNMTSYETEEGTGDY
VIRDTSGRISNGSATMSWTIYPEAMLDRKSGTIFFDCPGFSDTRSVAHDIAATYFTKKTI
ENIGRVKLLFTVGYSAVRIGQDRNDFMELAEHAVTMVKNLDKLQDSIALVVTKVENHKSG
GKTVSDAKIIQSVAGYLTKAKSELQRKIQSTSMSTERKQLLAAVIRFIGVLLQKDGNTYS
RLGIFRKPDDVGPLQSVHSLRESKKPLEKIIHQNIAFTAHEVKDFGYTISSNSKTVIHEL
VETIKDNMASDVSRLKREMEELFLSCEKTASDVQGLKNTFQRAYEALSGTCQNVTRPQDF
VKRLIRNTRILNITLSQGPITNIEKQSRYLEFFLNFGAREILPLEYAQDFPSLLEYLSST
ENYYKVLVYLSNALTNCDLTIADNIERVVSFAKIPYDQSDFSRKERKRIVELMFASISLP
QKDQDILQTEYTKIRDIEFNEPKLKKLEQIWNAVELTKMDLFCDLTGRRVTMQSSCLRLS
NFINTLDSLCPRAKFIEIFALEKVFIDSDLKLTGREAQVSIIAPVLEVVGAREIVLNGLD
GNRTYSQQKAGRTKELVNQTGYIRSSGLGAYGPTSRTVYTETGENGANGADGSPAGSFLG
IAERIINGRLLHIFSIGGTGGPGQDGGDGGPGAAGTTPEWGMISESDNLVSDSHCWDDTG
FWATIGTKTFDVHCSVSGFNCIDGGDGGDGGAGGMGGRSGQVVLISNGQDVISRTVLNGE
PGRAGTGGHGGTAGPRGKLRIFRVYEWILGVRPKIETRGQSDLKDCSAGENGSSVLSKAP
LSPAEENKLSPGITVDRYKEFLRGNLNSSLISTNLSKFLGETLEGDKAVKDLYGYSLRP
>generic|BTA021026.1|
MDLAHEDWSLRTDEAMQEFLTSRNESVLVLFYDEDKLVAVCGFPSFELPDLMYFVKCSDA
DVTLENFHRLIAFGSVKNLPEAALLTLLEQIYAPVYFNIKDWPDTLWQTTSSLSRVRYKV
AGLSVIAIPPTALRLTPSHAAKNEHFVKMLEKRVYNDNELFRILSVSHGEICSQKFHVRL
LFLTRSTVRRVVGGDSIGYKGFRGDLFSSGGESEGPTEDF
>generic|BTA021027.1|
MAREKIESNHLWLSMACILVVLAQRNSTHPTSESEHTEGGLPLSSPPTPSFEGNSRDSRR
FSVSIFREIAQEISARLAGNSQILSLNVTNIIIILILKGILYGAALIGTGALFGGFKHLQ
PHRSDVSGNQIREGLDPDEPVISESEVLMLLGYLMGETANKYDCLNRIACQDPKKATEYI
HAAKMLLKGTNIFYKNNVPQYAKYQRVLDELQRAVDFGNSGGQCEELYSCSSSSNNYSNY

>generic|BTA021028.2|
MLYIFKRLRKLLQVPQHPLSRPSGLQAAGISALFLCILTFIVVSHDSREYEQNKEVLGWE
PYKNRTVAALLAAIDSEEGAEEVLEGPECSSSLLLVVVVHSSPKNEERRMAVRHTWGSAN
DPSVKVVFLLGKLRNESTEFQERMSKEQESFDDIIQENFIDTYHNLTIKSVLMLRWFVQN
CRQAKYLFKTDDDMFVDYRVLTKSLREPLPKRIDPENFLGGVLSQDARPIKNITDKWFMP
SYLYAESTYPDYVAGAGYLMSSQVAQKLYKASFEVEMIHMEDVYVTGICAQRAGIEPISL
FGFTYAEIKKFNCKTRFFMSHRMTPHEMSDSWTTLTNCSSATFVQSIFQEEECGMWEKFK
NLLRRYI
>generic|BTA021029.1|
MPRKRNGEIPLPAGWDFARDYDGKIYFIDHNNKKTTWIDPRDRYTKPQSFADCVGNELPL
GWEEAYDHHIGVYYINHVNQCTQLEDPRLEWRAIQEDMLREYLHTAQDVLEFCFLRAILP
AFSSINTVFGQFSIFRRDRWRSTRWRGREVVAILVARSSGRRKKVSRIAGTQKELDFDRR
YNWECGDYGSDETEEGSIVMS
>generic|BTA021030.1|
MPQLHFSNFSVRPSKNGTRQRQPQSIRASVVIDGTYIDTCKELDEPAKKEIYDIKQQRLY
LAQDEYNHLHNALSTLNASRTSLCSSSSSASTKYDPDLLKSDVALARDRVTRLKRELEQI
RAEMTYTQRGVETLSSVEQKLSASAGGCYNIAEAQAIIAELHEIQRSLSSGEKERMSLMQ
SLAKLKDDLTRLQLCSDSSPDISTLSLPLDKLSTASQTDLSGELMPMGTRLAEMARMRLE
YDEARKKIQQIQQQLADLEEKVTPGQAESDKDRLLLFQEKEQLLRELRSITPRTRSNKEM
SEIQVEIKRLEQDLNTALEMSNRAIADRLRLHEEKQLLLQNLSEALKAMTLLESQLKTLS
ASTLSVSSSSSLGSLSTTSSKGSLSSSLSFTDIYGGPQCTSSTDRPVDMIDLQRRVERLL
KNENSSSSSSIALSQIPPPPLYEAPPSSVPLSDLLSRSGNSSQGSGLGRPPSPPLSPISE
TPRSVSDESVAGDSGVFEASNKSHTTHSDINLETPQIQIKLRYSAADSLLHVGIERARNL
NALLVPENCQVYVKAALLPTGGSATLTCCTKPISDLTRPRFGENFPLSVAMNKLCTKTLQ
VNVWSLSPDKQVECLGCAQVSLADFSPKTTSLKWYNILGFKFLHGGGRSSQVMSSNKEES
SDDSTIISSQTSTLTRNQGYGEEDGVMLRLDELRSEDEDDYDSSDDGEEGNNPGHDDDDD
SDCSEHGIQVFCVQDENGLGQVLEIAEEESIDTEDKETNTECCFVPEKGGSAQNKKLSPA
IVIKRSQTFSPVAKNQYICRLNRSDSDSSMPLYRRCYSIGFCSNVGPFKRNSVERRSLRW
GKSLTSSSMRSRPSHSGPRTSVDLELDLRAQHTRLQTLQDELQRLRDLKTKLETAKERND
LEIAAWVLEDTQFQNLVAQAAGKTADDSKVDKLLKKTSREIYKLRKSKAGKGKPDLISFK
EKMAFFTCANLSVPVLPSREEPIPSSPKSCTDLPPAPSSSPAPSTSKADASTEPEQPRRY
EYTVDRTLGVEV
>generic|BTA021031.1|
MDDDEPEGSGQREIKDDLESSGSGYGPDDEDGEGGSGININKQQPTKTKTIVDENPPPSP
VDQENVAVRTQNVGVEFAPNGGTGVNEIGPPPAREPTDVEATDDNNRQDNDVTYSPEDRA
TSFFAQPGILAAVFGGAVVGLLCAILVVMFIVYRMRKKDEGSYALEEPKRSPTSNSYTKN
SHREFYA
>generic|BTA021032.1|
MDVEGKYNIKSTGVKRLMRESSELKDRTDEYYAYPLEDNLFEWHFTVRGPPDSDFEGGLY
HGRILLPIEYPMQPPNIILVTPNGRFETNKKICLSISGHHPETWQPSWSIRTALLAIIAF
MPTPGNGTIGSLDYTKAERQRLARKSHSWECPECGKLSDLLPPINSPKAPQASSVTKCEK
TSSNEVRF
>generic|BTA021033.1|
MAAEEDNNIEALKSSLAQYKTQLSEIEEAIKSSSDESTKGDLVQLGSDIQELISLTEENL
SQLESASRKKAFEDELAQFDAEIENLEGSGSNEPEASNLADIQNELEHIVGSKCQAPFDH
FGESSYHNALVINVETPDEVSSMDDIMVQILFVNPIYKNMVPCPYFLEGDCKFSADQCHF
SHGHAVPFIELKEYKEPDFSKAVPGCAVLAKMGDGLWKRAILISRLDDTTCSVKLESSAS
AEMEIQLQDILPLETSAGEDLSDSDSSSSSEEDGVNNVEELDERKLALINETLLNPQTRS
ALGAWEKHTKGIGSKLMASMGYIAGTGLGKNSDGKVDPVEAVVFPTGKSLDYCMKLKESS
GDKDLFQAERRRKRHAAKMEKARKHSYEREKQRGFFFSFLNEQLAGPSTPTPTQKSNVSL
KNSSLKGLNVDSMRVGEDIKRVRMAGVLFEDIFNVKDIDPGGKQFDRVSRLHCESESFKM
DLILDVNTWLYPMELGDKFRLVLAVTLREDGYIDTGDWNPMETEGSRADSFEYVMHGAIY
RIEGEDSSKEPSKTKLAAYVSFGGLLMRLQGDPNNLHGFEVDQSLYLLMKKLAF
>generic|BTA021034.1|
MQLLVMSVGRFRLNTHPVRAADWMESRTVNKMASINIADLNLQNPVEVASKLMSQKIKEN
QEKLKMLQAKKPVYNFDTDKHVLKKVNIPFAEKLYQDLIDLEVKDSDVLKECSSQRLKPV
PVKKDPEPNLEDFYQPNFNEEFCYKLPQYTPSLKKLREYDGYSISSKFKCVLDS
>generic|BTA021035.1|
MTVAEINKSPHWHGRPCCTFAQSERCKEACLSANSRSDLVSNCSFSQKFHVRSLSLTRST
VRRRATSLRVKRWVLGQLGAECCSNARSLECEGACRAVFRSQLTPSHQVRMAVTEACSQN
SPKVTHCLKNIIRVAPVANPHKYLHCCEKSTDSQCRESCRKSLRIKSTDHEIIDSLQEGG
CGPPLLHLSSLPLWQCFMQKTEDKESNVDRTGLDAAKLHCCYRAVSPQCRRLCLETFSTE
WTKSWENFDKECLSHTSEESLFYCLEEVEEPCELGCDGLSYCTNFNNRPTQLFRSCSNVA
DEAARYDVALWQQQGTLVLPGLQLPVKNISSCSPQAWKAVACTIQIKPCQRHSHINTICR
EDCFELLNRCLDWDRMPKGHSAAAVCNKLSSNSAGPCVSLQPFLEPSNALYPYRLDQLTT
PCRGDPCPFGQVCSVNRNCRLGLHCPAYTCTPGCKLGEVSQYIVPEGSYVRIPAPSGQKG
YLKICRCMSDGSIGKCQPMPYFPLEACWLGVKQIDHGAWFYMECNVCSCYAGEITCTKKQ
CDIPALGGHDFTYTSLPCNCARHYVPVCGRNGNTYPNSCLAKCAGLTDADFEFGQCESLN
ACDSKTCPEGETCVRARQVCLSLLHKPCKQYQCVNKREACSSLPKEHVCDTDGQEHHNIC
FLARYGKTLAYHGPCLHGCSNSGPVCGVDANTYVTECAAQAQYVAIDYRGPCTSVGLATT
HRCARVVCPPLPIPDCVGITPPGACCPVCAGALRILYSQKQVDRALYALKEGAAMGSLTV
SAVIRALDRLIQVAECSARGHLTIELDLMVLVIPVTPRPSALQLEACVREAEKLASLIHR
GSPRILSELSLSALTEATVVHSEVTSAASLLVAECSARGHLTIELDLMVLVIPVTPRPSA
LQLEACVREAEKLASLIHRGSPRILSELSLSALTEATVVHSEVTSAASLLVFPSCAAMLV
AVLCAGKFLT
>generic|BTA021036.1|
MLPNYGPVTQTILGTAFTWGLTALGAGVIIFIKGSHRKFLDASLGFASGVMIAASFWSLL
APAIEMAENSGSYGKNGAFAFVPVAIGFFIGSLFVFLTDHCISMFGLCSVGNVISMHKDR
QRKNTQNFDYNSAYSKKCDYDDTTTIEGFSAYASDVYRRKTDREVKPEYTSEKSKIEDSH
WKRILLLVIAITVHNIPEGLAVGVAFGAVGSTPSASFENASSLGSGPSAGLSDPPPYPPR
NHDSKRLKREFRPKLATWAPSLPSVVMKSWIFTGVLSEWTGSVATVLSSAPFSHSSRTKA
QRPSPPPSTPSPARPPPPPPPQAAESTFAFTMRARASNQLNPGPTCIPRFRNPPRPMPS
>generic|BTA021037.1|
MNLMTNFRIALRDNLEPNLPGELCPRARIWNDMDMSKSGALRAQKGDQPSKARVPLSNEL
IKYKMAEMRTGSCASPPSKLCGPSKVDECRHLAFELNTKRSGDALAPTNLTGILHALRNA
WSIPVRFVGANACFALAGCPPATALEATVSHQRNLAIGIGIQNFPEGLAVSLPLHAAGVS
TWKSFWWGQLSGMVEPFFGLLGVIAVALVEPLLPYALSFAAGAMIYVVVDDIIPEANSRP
GSVLSGRLDRGRAGARVGGGNGSGPLCGGVVVVGNTRFESGKK
>generic|BTA021038.2|
MVRVYFSREQEETLISLVQANPSIYCLEHPDYKNTNLKNAIWRKISAAVKKPERDCRNKW
KYLRDYYIKRKRENKLVLGPGVNRKDASICHFLSFLSDPLEKTMMVKNDSGETTNEIDEN
VSVEVDEDDASAEGEEDAIDDTSSEEEEADYPAKRTPSNQIPGWKATASTVTSTSPNSAA
TKPRIWSKKILGRRKLAPRDRIVAKIQKQNKECHELMKTFISSASQSHPQLPPLDPIEAY
FKSIMTSVKNLPPLLQLEAKREISNIVINLEFKALQDQISPPSASVSTAYSNPSSPQNVS
MIS
>generic|BTA021039.1|
MDCLDRAMECHMPVQCLIFFVDDTQSDQLEPEQGSEAMLSFSIISPGSSSSASTPLTKAF
ALLPGDYQRLHTHTLHTFQQNDIIILTTENMPNSLSNTENLRMMELHLDGSRRATADPLD
VYHPRGCDHLVKRLLLNSTIRITHIKYKHNNPVIPAIDDVILGVMETILGRIIGIPCTFG
LGYNGHLLHLAATSGPAVLVQRLLKHGADVDGKTEEGRSSLHLAILGGGEVPLQSLQPRR
PPGVNPLSNVQFQASPLPPYIRWPAYEVVEVLLESGADVESTDRELATPLILAIQYRRLD
LVKLFLKYGADLKAKAGVKTVLELAYWAGPGFLSYFLERCFLDECTLKEIEAQRLLVKVY
WDRFTPRGVQAKLSINFISDEILVCHLVKIMVLREIDKLEFLDERSLWTIMRLAPKGFRT
ACTEELTRLKNEPCVYLNVPTYDVLGKNECVVARLLMSNPPFSQVLKTTDFKLSFPIYGG
ILNRHFDKGHDRAWAHKHAVKSFRLLSFRFRSLPEEFQEKILCLLTTRDILKLRSASQQL
PDPEQGQSCGTASSSRTAVPENVPIVSIS
>generic|BTA021040.1|
MAESDRLGNTGRPIVTITSSAVPGTGVASCRSSGKTTQLDNAEINQAVTKVLDGYDWTLV
PVVTRNPGSEKKKLHVKRPMNAFMVWAQAARRKLADQYPQLHNAELSKTLGKLWRLLKDE
DKRPFMEEAERLRLIHKRDYPDYKYQPRRRKACSSSKSMSNVHGQKNKQYPDSGNEEELK
LEDSCSLSADDTSSPQSQRIESPHGPPTPPATPNRGATAKIPRIQTSHYPNPAEPSTNEN
HSIDLSPLEEAAVSMESPLVDNSELDQYLHYCPPGHWMSEHNENEHSHYSQNELIRYHDL
QPSKEVVTRTNTFYHQPTSSYQPQNYQYHPYLSSYQYFTSQRNPDNNWPNF
>generic|BTA021041.1|
MGRKARTITTSSNPKALKWGSNVPLGLLVWGKVSSSPWWPGIVVNHEDCGVNPPAVSSVW
VFWFGDYRVSEVPLSRLQPFAESFVKFFDKNNKGVRLKNGVLEAIKIHAARSGETDSELW
NFSDAVSWISSIPLHMLKSKHISSSDSFDDDLPEFVNSKILKIKLTNLELTRAENKRKSE
ESDDDDEICKFNKKLKASQDKVDASREVAFKSSVIEKVKGKKLKLENICLCCVREKSNLN
HEHPFFEGRVCDQCFEEIKDTAFVIGDDNVYYHCVVCAQRGEVLICDNPSCKKVYCNTCI
EVLCPKKARERIAEMNPWLCFLCSGYDKQLNGFLKKRENFSAHVAKMYIEHPKPEIIPKF
ERHPLRVLSLFDGIGTGLCVLKKLKLKVEVYYASEIEHDAINVTTMNHGSDVIHLGKVED
LTNAELAKLGPIDLLIGGSPCNELSGVNHARKGIYDATGTGVLFFDFFRILQFLKTNNDG
RHLFWLFENVTSMPKDYRKVITRFFECDPIVVDAKYFSAQNRSRFFWGNIPSLRKAQESA
MDIENCPELNSVLTKNCSRKAVVKKVCTITTNPNSLRQGKEASMPVLMNGKGDTLWATEM
EELFGFPRHYTDAGNLQPSRRLRLLGKSWSIPVLCHILKPLTMLYPSTEAEIA
>generic|BTA021042.1|
MNRSSLAKVNVPDELRDLLLDFTISYLLNQPPDLLDYAVDYFTKMRNNCPRGGVRHTRAS
TPGDESISEDEPPVARFGTRRKSVFAEAYNPEEDDEDEGLKVVYPKSDEQRRALADSVKN
ILLFRSLDKDQMNEVIDAMFEKKVQKGDYIIKQGDDGDNFYVIQAGDYQAFVNDGNSDKL
IHTYHDKGSFGELALLYNMPRAATIQAASTGSLWAMDRQTFRRIVLKSAFKKRKMYEALI
DGVPMLKALQPYEKMNLADALIPRHFTDGQRIIKQGDAADGMYFVEEGEVKIFMLDEYGQ
EVEIKQIGKSGYFGELALVTHKPRAASAYASGNVKLAFLDVEAFERLLGPCMQILKRNIH
DYESQLIKIFGSKNNISDVR
>generic|BTA021043.1|
MDVNNNITTIQQTRQRSTAAENLAELLGSLLSSHLGKRVNPPEFTNAFVELNAQRVIFVG
QLWTALHEAICPYSRYRYSILSPSYESYMVIRSIRQRHLQLSTLHCIIKMAEGQEAPKKI
KLTVQTPKKEKQEVEIEENASIKTFKDLIATKFNAQPEQLCLIFAGKIMKDHETLATYHI
KEGLTIHLVIKSNTRQAEPNNATTVTPPPAADIGATPFGLGSLGGILGLDSMGMGSPNFM
ELQQRMQREMLRNPNMLQQMMDNPLVQQLMNDPSNMRQLIMANPQMQELMDRNPEINHML
NNPELLRQTMELARNPAMLQELMRSQDRAMSNLESIPGK
>generic|BTA021044.1|
MAAQEQNVETFIQCDICDEFYKQGEKHEHGAEQIKKEEGINDETNIKQELIECDICDEFY
RQGEKHEHGAEQIKKEEGINDETHIKQELIHCDLCDEFYAEGENHEQSPEHIEKMSTSSP
TDDNNDQEYCDTCKISYHKREKHEESASHIRNLFEMKVPIVQVETACQSRLKTFFITNFQ
PENLIIDEYLLSAKDLIIKKIKEELTGEALKVNILVYAEYEKADDKDKEGMQLKKFKTKN
EAIFASTDLDEYYEKFRAKINKESFDFHMNGSGWVLKKIQGMELRINRYYALHRGGTYVK
LPFSTKHVVNVNNGALNDCFLYAMLGKFLPKEAEHKQRPEKYLNLFDRYDFSDVRLPTSI
DDIIKFEKRNNVSVSVFGLRESLVSNKKKYTVYPIKVADPEREDHTDLLCLSNPVPLSYH
YCWISNFEQLVRNQLTKHKTRIYICKKCFTHKNSMEELNQHKVLCSLVSKDAFLASFPDE
RYLKFENHHKEIKHNYVIYADFEAYLEQIHGDSEHPASAYRRHISNSYAYLLVTEDPEFK
MTEPKLYRGEEAHIKFLDDIITLVGRISESYNDKESKIIMTHEDRAAFEAENRCGHCEVD
FSQPGIVKVRDHDHQKRAGGKTGSNYRKALCSNCNLIFRHEKCVRVVLHNGSRYDFHEVV
LALNKYPHRVEIIPHTEENYISMTVHLGNRFSIKFIDSFRFLPASLDKLVQTIPRESFVR
TRKLTRTDNEFDMVCRKAPFPYDYVDNPAKLNETRPPPREAFFNTLTQTDISEEEYERFL
QVWQTFNFRNLGEYSDFYLRLDVCLLSDVFEEFRLFGIKNYSLDCANYLTLPGFAFDAFL
KITNVKIQLFNDMDMVFMIMSSIRGGITQVVKRHALANNPLIPDQFDPKKPVNYIQYLDV
TALYAHTMRKHLPYDNYTWVPEGEELLTLAKTIINHPDDAPFGYILDVDIEYPEHLHDLH
KDLPFLCKNEIPPSGAGKCTKLLTTLANKNNYVIHYVMLKEALGQGLKLLRVNRAIKFRQ
APFLAPFIELNARLRREATNPFHQTLLKLCSNACYGKFIENPLKRKNIKLGTNSRQILKA
ISRVDFVDRTIFAEELVAIHLRRTEVVIDRPMIVGFSILDLSKVHMYQFHYNHMLKKYNP
DQVQLLYMDTDSFIYELTTPNVYDDMMSDLHLYDTSNFPEGHQCRRATNRKVMGSFKDET
GGIPIAEFVALRPKMYAYRFSDGETEKRAKGISTPVVRSLNFANFLTVLKDPESRMTASM
RRIGARKHQLYSFETTKRTLSGLDDKRCILEDGVSTVPWGHRDNKDPCMVDESCGAETEL
RKILAVKQLRINSIDNSGEPSVKKPRI
>generic|BTA021317.1|
MLLLWYNIYVGSSGRDYRRVDLVTGTKIIVVPKVTHTKCIATTTETVETQLDETWLIILG
SSLVIVLVLSILLTMFLIRCRQLKTLKIPSLSSLNEGGNCEAVLYPASMHGRAFWATLGP
HGTMKHVTEPLPFPILKPATKSFENCGFIEAEDYISKVRPRVSSPTRIENPNLPPLNING
SLRRPSYHTIGRQ
>generic|BTA021318.1|
MRKSMMLLLLMMVSLMVATDAYRVDVFNQKGYGSPNSGKNSKLNQCIWIEKNTAGQVSSV
KISADVKDRNRVVKFYSDAKCGSSSWHLFSLQNLL
>generic|BTA021319.1|
MLFSSLAVCSFCAVACVFLLSVLRTDAARGVPVPHLEDVLSMQDPSAPEGRRTNPKAQSF
GPSGRVRKPNIILFLTDDQDVELGSLNYMPKTLKVMRDAGAELRHAYATTPMCCPSRSSM
LTGMYMHNHNVFTNNDNCSSPLWQRTHETRSFATYLSNAGYRTGYFGKYLNKYNGSYIPP
GWREWGGLVMNSRYYNYTVNLNGKKIKHGDDYQKDYYPDLITNDSIAFLRHSKRQYSRKP
VMLVMSFPSPHGPEDAAPQYADMFFNVTSHHTPSYDYAPNPDKQWILQVTGKMKPIHRQF
TNLLMTKRLQTLQSVDAAVERVYQEVKDLGELDNTYFIYTSDHGYHLGQFGLIKGKSFPF
EFDVRVPFLVRGPGVDAGTTIDEIVLNIDLAPTFLDMAGIEPPPHMDGRSILRLLGNKRR
KVNRKVIMKWPDTFLIESSGRREPSDPLKLLKFRRRHNQLNETSAADAPSFTSLLSSSED
GVYVGDADESKLRPNGDNEEEDGGEETGPEDDDDDDEMTPEKDTLSGAASEATPDLLPDN
RLMPVGHGALSKAEKLALECAQPELRSPCQPGQKWHCVLEKNRWRKHKCKNRARPASGHG
LGQDQVLGLYSFSPARKCACFTPNGHMYTRLEPDERRMQRDFLR
>generic|BTA021320.1|
MVYVVFTSLLLDLLAFTMILPLFPSLLDYYKKNDGPSGLYSTLEDKVDKFQHLVGAPFQF
KSVLFGDSENNNGNQKENLSNYNSPNKRINPMVYVVFTSLLLDLLAFTMILPLFPSLLDY
YKKNDGPSGLYSTLEDKVDKFQHLVGAPFQFKSVLFGGFLGSLFSFLQFVASPIVGGLSD
VYGRKPILLICLVGIMVSYFLWSISYDFTIFVLARIVGGISKGNVSLSMAIVTDLSSVSN
RGAGMALVGIAFSVGFIVGPLIGAMFARWAQMQTGLWFVYPALVALLLSFANVVFVSLFY
KESLPKGKRCKSLASSVSQALAFIKVNDLFQFTAVQNLSKSDLFELRHLGLVYFVYLFLY
SGLEFTLTFLTHHKFHYTSMQQGYMFFGIGLTMALLQGSWVRRIPINAARKTVSAGLLII
IPSFLCIGLAETIPVLYFGVFLFAVSTSMVVPCMMTLASQYGTAAQKGTVMGIFRSLGAL
ARAVGPIFASIGVISSHHTCFGGLASAMMSIAANGTTPLTKCSPVP
>generic|BTA021321.2|
MSPNSIILLDIEGTITSKRFVTDTLFPYVRQHLSEYLTSNWNQEELKRDITALKEQDTLF
PYVRQHLSEYLTSNWNQEELKRDITALKEQAEADKKTGFADFVPIPSEGTSDEVREAVIR
NVLRQMDLDRKTTGLKSLQGHMWKYGYDSGKIVGHVYSDALEAIKKWAAEKKKIMIYSSG
SIEAQKLLFRFSEHGDMTPYFCVHFDTTIGSKKEKTSYERIASECQARTADFTFYTDSVE
EAHAATMAGMNVILVQRPEDEPGDASVIPDVKIIQNFKDALFS
>generic|BTA021322.1|
MPSVCDDIIDAEVNGEPPPGDFQKFTDEQAEAVERKLLKRKQRLYQLIAKSDSKALREEA
LQHGLIDDDVRSKAWPLLLDLKDLPDWDNISGEELERHHEYNQVVLDVNRSIKRFPPSIE
DSRRIAIQDELIATIVTILSRNPGLHYYQGFHDVAVTILLVVKSKMAGHIIEKISTEHLK
PFLEPTMERTSSLLEYIYPILEKIDLDLCKHLDRSGVGTIFCLPWFITWFSHTIEVYETL
MRLFDYFLAYDHKPGTEFLLPLYLIVSILEHWKDDVLEQECEMAALHSFFYRPLDTLDFE
MLLKKADRYYHSYPPESMKRAVEKRIKDKEERQRLEDLERKALRERRLRPKAPNTPWMRR
LTVVAIGVVFVLSSVYYVRALLSWIKSRVLSVCKCKCIEMPISNWRTRNRRNVVAPAETE
LVGQ
>generic|BTA021323.1|
MKSHPFYAGTSNPSKRTHVGSSGRTAPLALGTARAEACRSSPTPFQWHILTLLACLQSCI
SLPRRNLEGHFIGEGSNDLATSILKGYEHDTSNFVFSPLGYSTILAILAEGAVGKTREEI
VSTLKFPVDNTVVRETFKTVLQRMTDKETLNKPEFKTYFYIYKNISVHDEYRKVLLENYL
TEVKSVERPEEEGTIEISYESSTETSEGSSGDEDLLAEDKRHSTTLYPLLPQETTTERDQ
AQQEKLHLRSEVAHPQPEKESEKIIKKQVQPEDEIKEKVDAARRAENERILRLAKKFLGI
NLRQKRFSQPQELMGISANQLGSKNGNDIQSKMIVFNGLYFKGSFVTPFQTTKNQTDGVF
YTSEKEKLPAEMMNALGNFQYGELTDLDAKAIELPYEGGRYSLLILLPRTRGGLSKLVAD
LSGYSLRNLHKQMSVQPVSVRLPKFDFRAISKPVSILKKSGISSIFSTDADLSKLSPDEG
LFLNELVQLVTIKVDEDSSSTNLLTASALSLRSIYSVKFYADHPFLFFLRDHQENIIISA
GKIANPSESGISSIFSTDADLSKLSPDEGLFLNELVQLVTIKVDEDSSSTNLLTASALSL
RSIYSVKFYADHPFLFFLRDHQENIIISAGKIANPSESFLTCKPSNPEEDEYTPHMLLGS
SKILLLDLA
>generic|BTA021324.1|
MGIRGLQTFIEKFCPPNCYYEVSIEQLVEEYKRQTGGKEPVIVVDGSSCLGHIYKGLDWV
SGGQYKEYIEKLGKFVQAFKQIGVKLVFYFGGGTVNPKRKEWIKRCFERLERVYQMFDQL
SDGLRTTDLHQSLFSLPPGVGTLSQHYLEHIFGCEVYQSVDETDTEIAHYARERKCLAIF
GQDSDYLIYEGGTYYLSAQHFNLRTMRTFNYDRRGFAEYLGLETSQLPLFATLAGNDLVS
FSDLKPFHRFLCRKYTGGGYDVNFKTLFPALARYIQQFPPGEAVIQALPHIAREALNDPR
AANVFATSIRSYLSSTKIVKRTTAPNHPHWNAVLQRAEELHRSNYSTATVFAIVNGEPFE
TSTAFEDYRERDLPPFARLLRPMRTRLYGILFHEKPLNLEPQFVLEWCMEGPNSLNEPTR
IKPAPPSDPHPGLLALWSDDRTQDLQNARWQLFAHGISSRLNPAKLRHLPQNLVLPTAVM
FYIVDNRILATWEIEAMIATVVTLPTVPLERLASLPSDPVDLRAVRIATIYMRSLWSTII
LLSACGYPLPPAKTFIHPYFDGKLFQQKYRKAKDKASHAILCGHQVTSIEAFLQVRQVLF
ENAG
>generic|BTA021325.1|
MAALRRFFGRHLTQAVTTRHGVIRHKNQKELPNIVTARFLLSVRNREVSPTKDTAATATG
GRRSNYKCSYRCDWERTPATGEEEEEEEEEEEEEEEEEEEEEEEEEEEEEEEEEEEEEEE
EEEEEEEEEEEEEEEEEEEEEEEEEEEEEEEEEEEEEEEEEEEEEEEEEEEEEEEEEEEE
EEEEEEEEEEEEEEEEEEEEEEEEEEEEEEEEEEEEEEEEEEEEEEEEEEEEEEEEEEEE
EEEEEEEEEEEEEEEEEEEEEEEEEEEEEEEEEEEEEEEEEEEEEEEEEEEEEEEEEEEE
EEEEEEEEEEEEEEKRSPIKEDRREEEEEEEEEEEEEEEEEEEEEEEEEEEEEEEEEEEE
EEEEEEKRSPMGAASFDEKSETVIFSESIESVTGRPLEYERKASLPQGHSFLSSSQFANP
TDRDKKDENQVDSASRIRILTPDELEHENTELQIGSKKNKFPLQPLEEERDAGLGDLSLL
PFRLTPKKLAETEIDSRLPRESFSLLEEGKITGSLSGEDDSTSFRGKGEDGRDLDQGLSD
YTPPTNREAKGDGSVFQDVGSLTFGDQRLVPRNCWPFGCHNTFSKQALESHNYYRRIHKA
GDLRLSHEISTYAQEWAEQLASEGGNLRHRLNGKYGENLWAGSYAPTGHQPVDHFYAEEQ
LYRNVYGHTPASNGAGKRTYAQEWAEKLASEGGNLRHRLNGKYGENLWAGTFLPTGHQPV
DHFYTEEQLYRNVYGRTPASNGAGHFTQLVWRNSKKLGVGLAQSSGGVWVAVFNYDPRGN
TNVGGGYAQNVLAPTEKADNPPTAKIKPKKNQAVGSAFPDGLIPDQFFAEMGPPWTGSQR
SGKSKSRPNFGYSASGLRKSRVGSKSFKDVAVNATRSVKRLASKVCGSSRKSKKERRDSN
HDFSSFISQDGEFTFPPPPAFPIRVPSSFSSSFDGSSSFPRPPLGGSLLFSSRTRS
>generic|BTA021326.1|
MCLLGQRSRRGSRMNLQNGTGGRTEKKKQQLNHTPCWDIHIELFRGIPVSKSGGNCKQPK
YVRGEMDQASTGIWLTGQGRDTHRMDLNGRKSWVEQALVQRQ
>generic|BTA021327.1|
MEQAESANPQVWVFGYGSLCWHPGFEYDEAVTGYIKGYTRKFWQGSANHRGTSEKASLLW
VNQCKLSVLIISPRKCATPLSVDKGGPT
>generic|BTA021328.2|
MSSWLRYRSGHVFSVESNALPFVREGAESEVAALNRRIQLLEEDLERSEERLATATAKLA
EASQAADESERIRKALENRTNMEDDRVAVLEQQLQQARYIAEDSDKKYEERKILENRSLA
DEERMDALENQLKEARFLAEEADKKYDEVMTTLRFIDSCD
>generic|BTA021329.1|
MADKNSVRRGGRRTSRPSKRDKCDTPNVTSASSDVASTDSASTKSYVPQENTCLPSSERT
VIGRELSPPTKEVPSSIPSSKVIIQKIRQKIGAKDPNDLEFDNNVRPEADGSEDNDPDIE
ELSKLRCPSVCTEVIAEKEKRRQKRQRRCADYPGLAFGRSVFSSDTMMKFTMIYNELHNT
LNSQLKRVSTHRPGMLSLP
>generic|BTA021330.1|
MDAIKKKMQAMKLEKDNAMERALLCEQQARDANLRAEKAEEEARALQKKIQTIENDLDQT
QEQFMQVSAKLEEKDKALQNVSPYSILTYPPRSPCLNSHVLVSGIEEKQRVAAS
>generic|BTA021331.1|
MDLSEFFTTDVPALCETEGRSMSQQAMQSLYELRQQNQLCDATLRLENGQIFPVHRNIMS
ACSGYFRALFTTSLHTTETRDVILHGVSAEVLKILIEYAYLRKVDINETNVSQLFATADY
LAVHGVRNLCCSFLMRHMRPENCIGIKQFANQPPYPTSAQYPSTPAQCPASSYPTNPSPY
PSNPSPYPSNPSSYPSNPSPYPSNSSPYPTNQFSHQSNPAAYPPSNPGYPSQNQYAPSGH
SASQYCPATVPYPSNHSSQPPNRPYPTQSTGAAYQPHGQLMKSGTPTVRPAVPFDPRADA
EVLRKAMKGIGTDEKAIIRVLTNRTNAQRQEIAVHFKSLYGKDLLADLKSETSGKFEDIL
KALMTPLPEFLAKELHYAMEGIGTNEETIIEIVCTASNAEIYAIKQAYEKKYGKPLESDL
RGETSGSFRRLLTSLCQGNRNENMMIDNQAAFHDAQSLLRAGELQLGTDESTFNAILCSR
SYPQLHQIFAEYHRLTGHDIDKAIKNEFSGDIENGLLAIVKSVRDKYGFFAERLHDCMAG
AGTRDRALIRIVVFRSEIDLYDIKNAFQSRYNKTLEAAIEVSKPEVCNSVLQ
>generic|BTA021332.1|
MHFVRLDYYFGRFCEEKIREFGKALGILQRGYERIARASAVCRCPNSQRTKFRIPVMSSH
LCCNSSSLTRSFRNFKAQSLLDVTPSSKEAETSQLFTAREKVRGKTRLGTVRGEDLPYVL
GVPFIAQSDLFPFNYTRQDIGVAEAVMNFISNFAKTGFLPITLHCALSDGNRSRSVITHH
PLTPSPSPPLRLSLFLIPTRSAWHDKEIDKAIDEEDICPVSLSTCGLIVEIDRQRDRQGD
RQRRQEGYYRWKRVVAMDKGRRDPNEPRASGADFGAPKERSRYKSLTWDQYDINTQQYLS
IAAKPKMKSHYRGHKMAVWLNLIPQLHQPGDDDVSMRHHHFHERANYFYAGAVKPETMTR
SPVMEVPTAPGSILVECPPNVTSLLEEDGPDDVIDNQLDLKDSSTGGGIGQQEDEENLLR
KLTSRHYSYTTALDIVLFSLKRVSALLASNDIVEPAANHITSNKMVPTTLNQRLSQSTTT
HTLAWKARSFRHMCMCITVGVGCLLLLLNLVIFAGIYYQRKRRKRRRDCSSESFNSIALT
VSSKMTSYMSEPKSPTIPEPPPPPKQLPPTKSALAPISIPVPTPCPPVRTCSSLSVAPGP
GPAQGPGPPPTVVKKRVQIQEISV
>generic|BTA021333.1|
MAFVAVLAALAVLNFAAANPVPVYSKVSCPKPPLPVIKPVVIKSVLPAPAIIGPQAPGVI
EHESVPYEINYFGKPYIIKHKQSAALNVYTQKPVVVDEYAAPAFNEAPAPAAVIVEEVCP
PAPCAEPVYPPPCY
>generic|BTA021334.1|
MKFPRVFTLALVFLPPSRPYCTEGDGRRHDWSGASPCAPNNPSRPNNPFCPGPPPSYCYR
NGPPTFWNGLDGVVANAGRIIADTTRFIYESIVGPTQGCCPCCCCDQRYFYQPKEPCDRR
ESCDRRDSRDWRDCCDRKECYDRRKFNDRNDFCDRRESCDRKEYCDRKECCDRKECCDRK
ECCDRKESCDRKECCDRKESCDRKESCDRKECCDRKECCDRKESCEWKESCSLRDFLWDR
NRRSSLRDCLPERLYPLSLSLPSPWKNGSRPPPPDVAPCKSAPEVPAPPCADPCAPCEAC
EPPVEAPIPPPETCSPPPVPLDVAPCSSTICDIPCDVNAELRFVDVCPIIDASRFSPPGV
VPCGFVSAVVSPRRNKCD
>generic|BTA021335.1|
MNSRWLILHSLILFLLLPGTHLRVPAPKSTRNEIETPTIKGEVYQPDRPLRMHESVGVTQ
PNPKLEVLRSVGRESAKSRSTEKKTEIKTGVGHNLYSREMPTRRGQPMPSVSQTDGKRDQ
EESLASGSETTNRASPLVNSRTNTPTPVLETSDKAFSSEGSQQNVAVSASATADNTIPTE
RNQENGQRSVLETSDDTSSPKRSQPNVPIPVSVTADNTISAERNQGNVPRPVLEKSDDAL
SPKRSQPHVPIPVSVTTDNRISAERNQGNSLAPVLETSDGALSPERSQQTVAIPVSATAD
NTISAEGSQQNVAIPVSATADNTISAEGTQQNVAIPVSATADNTISAERSQQNVVIPVSA
TADNTISAVGSQQNVAIPVPATADNTISAEGTQQNVAIPVSATADNTIPSEHNQGNAPTP
NSKSLGGPLPPPRQKRSSRPRQHDTLLARGIFPRATNGSHILREPGLAGPQRNSLPEMQR
HYATMHKLNARRNDEDEEEAYCRRLESNHCDRRCAKFDSSEGVRAAVILPMNDSFLVSFN
RVYPALIKAEMEVQERKLLPFRIHFYQKEDRCDNIYAAYEAMHARYFEDVHVFFGPICEY
SAASVGRFLKFWKRPLLTAGAAAYDFSADKTAYDSEFHLLLSVGLISFRPISHFLLKIFE
DPDDLWSRSGHRSLAHILNVYEMKALSAIRAARDIHGREKCPKNWKKAVLLYEKNGYSNL
FGPNTCHLMMSTLIELEFKPRKQNGSFDYHYYDLESGKPDALKDDLREAVHNRSTSESHH
PFFLPAYCLPML
>generic|BTA021336.1|
MLRQWQRTWVLQFFILSATLNGKSLADKPETFIRSGPKLTWISDVVSEKLSNFRTQSQSN
ELCNQQIDSYEKSLRNLTLWALQMKEASAVSTPGMLVGQRFHLGHFDECVAIRHSKLAGR
YCLAHLKVSPSPAMYPGFYTEPLKTVEPPPDSNAWETLKPNSNWFRMDRTDLFMALCVPG
ACSRHDVEETLNVTFANVTQEHGINVKIQMHDDLCTSSLDDEPMSYASKTLLCILVILSV
LCLLATLYQLSTSNAIQETPKKDTLPRRIIMSFSIARNLGKVVPETNDDHMVILDLLKAS
AAFGVMFGHRFACMLFYMVFNVSFFESQVKKDLPLFMPTLVVESFFIVAGFLTFQSCYEP
VRKQGLKVIPLMIFNRWLRLMPSFMMLVAITALLLPYMSDGPAWKFFSLPIAESCQNTWW
HYLLTINNLYSVDDPANYNVREGWLCAPHTWYIACELQMFPVGLLIVYMFAKNHSTGLKF
ALAVLASAFAIPFFIIYSRKLDSVFKLDPRRFPLWINIDYYMQVYLRSYTRIGPYILSIL
SAYLLLKIRANKWTMSVAWRWAIMLMAIAIGVGSQFYGFAFYDPSLEYNALQNALFGALH
RSLWSLMICALIVIQVAWGLGETLDKLLTLKVYVPLSRLTYVAYLFHPIWQIATTFSSRT
PLFLSEGRIVWMLAGDIVVVFASSLLLYLIFEAPANNLRGIFMTKIIQDMMKQWIRTCVQ
CFILCAILNGKCLAEDITIKSGPKSTWISDVISEKLSNFRPQSQANQLCNQQIDSYEKSL
QNLTLWALQMREASAMSTPGVLVGQRFHLGHYDECVAIKHAKLAGRYCLAYLKVSPSPAK
YPAFYTEPLRTVEPPPDANAWDTLKPNSNWFRMNRTDLFMALCVPGACSRQDVEETLNAT
FADVTQEHGINVKIQMHDDLCTSSLDDEPMSFAAKSLICILLILSAFSLLATLYQLSRWN
TISESHKKGRALSAESIAADPLVSSLKMFHYHRDSNPGPTGLQSDALPARPTCLACGYYE
IFTKYSTDREEKIKEVFKK
>generic|BTA021337.1|
MEITLVKKTSRTNAASHCIDLRVQFLVAGFKSLELLFQADFALIQADFALKQESRLLNPA
ARNYTLEPRGFFASVPYFPYTHIDLFKLSIDDFLRQLKQRCWRHCLKHNGYFYDWMTKES
PPLSDGEVIEEQHCVSEPRLVCVCRMSTPLSNMISRLRLKPKSYQAKNGGINKTKILRLF
KKKNVPVYSTSDLQMFTKDSFKDHGVAYNERTKREVDKRLREEARMRAEWEKAQATRRES
SPERDIPGDEEYEDDEGHSSKGISWRDSERSPLRSPGGSPGGSPRRSPLNRHSNSLVTKR
YDGNK
>generic|BTA021338.1|
MKLKRKEVFELLKVEGVQVYGREDLRKLAFDSFHKLGVAYDEESKVEAEKRSWRARQKRT
VAQNTQSKRESSQRLAFEEEEKETERELEVGSPRISSGSSPRRSPEVRARQRPLDLHGVS
LATEPYSNA
>generic|BTA021339.2|
MLVGQRFHIGHYDECIAIRTSAVAGRFCLANIKFWPTQEAYPEFYTNPLESLEASPDSNA
WDNFKVSKKWFRLDRNDLIWSLCVPASCSRQDVEESLNVTFADVETKHGIIVKIQMHDNV
CTSSIDEAPLPTETKALLYVLIFLSIFCFMSTLYHLASWNIIHILDDKGWKFSVICTVYM
MKTDELIFVPTLIVDTFFVVSGFLTFVICYEPLKKYGLKIFPLMVFDRWLRLMPAYVTFI
AMTIFIFPYMSSGPAWKFITEPIADSCRREWWINLLGVNNQVTPVEPFVSKETLTALFVS
I
>generic|BTA021340.1|
MPEIALADSEEEDDVEAYDFFDEPSKEEDFEAVMTEVQDLPESPHPEINNEPKANVRVAE
GQCADELNDNGVTTITIPRDFVPPCGPHTWYLACDLQLFPVGLLIVYMFTRNHSSGLKFG
LAALAMTVAIPFYVIYKNRYDAVGIADPRRYVEGFNITHFFWVYVKAYMRAGPYVLSILA
AFLLMKIRENRWTLSVAWRWVILLAAIVIGQGSQYYGAVFYDKTRQYDVIENALFGALHR
TLWSLIICSLIVIQQAWGFGGKIDELLTHQIYVPLGRLTYLVYLFHPVWQVTTMASGRTI
LFLSVWQLIWLLAGDTMVVFMGSLWLYFIIEAPANKFRAAMMSKLTGKGFVFLHY
>generic|BTA021341.1|
MSSTHGTGRRHDPSSSNAASRCFGDAAEWEAKEALRQRELEEARARAAQMEKTMRWWSDC
TANWREKWSKVRTERNKARDEVKILRSKLDSVMQENNACHREKQDLQVQNEQMRKELEKI
HLLLLKHAGQWDHQLLEALESADPEKDIVLPSLVTADSGLASSLSQEELIPGGIEEYVLQ
GAVPKHAVELFGNTACQKDTASGEIFATGGKENALDSDSRLGERSETDSDANIDLNSINE
LECNSIRSSCNNMDCDSEEVLRQKLSMLQLRLDETSKTLVVEREEKQSLHKTLEKIEMEL
SEMKEKCEDLKTSKQEAMRELLRLQDTHQDTVALIRADLLDEATSREGMDRRLADLRAQL
ERLQAENASEWGKRERLETEKLSIERENKKLRAELNDVIERLERKGRPQPTADNELRTLQ
QELCDKSKELTELKHTHNKLKKILADKTTELGHAFRRAEQYEGEVKKLRSRVEELKRELA
VAEDEVDSASNNIRLRNRPANSSSLISHRSPTSPLDEPSDDDSGF
>generic|BTA021342.1|
MQPLKPVTLKPSQPTTEASSKSTKTKLFIPPSKIPLGKEADDEYSEEKEDVYDEEIDDID
NDLGDEADFRLLKGATKSEEFKNRSSSLPGPTSRPNSNQTQTQSQNVVLTLNGNHDTHII
RASDDGKNERSQAPFPRPNDVAQGYGNKVASAAGTKTLATASPGSQAQSQTVVVSRGTNG
NVTVVDKSGVKKVYDRSSYVQPRYFSRYSTAGKDDQKSSPNDLRGDTFVTVTKSETGQLK
GKTAESDAANKYAHTYYTKSSTCGYFTFTCSIINGSNGRTKICKPNHVINNDGPPCK
>generic|BTA021343.1|
MQIKLLHSRPPVPNSPSHHVLSSSHQSKIQPDAPILRKQRSLTSSSEVLILNEDSVDAAS
VHSETKSRIKRRTKRETDRKSRYRGQVQTQFIAFGGGKDGTNSGTAEAIAQPDMSRATVS
GTQGMGQAQSQSASGDDCDYCNSPTDQRGGGVKPGTNLNDGRAGVSDAGKQSGTPGVHHG
IPDQTADYPGAQTARPGQITSPGSVGTPYQTPGYPGGLPGGPGGSGYPGGSATIPGQSGV
VGSVGAPPQTGYPGGPGEAPGRQTSFPGQVTVPGSIGTSPQITGYPGGQTILPGQGAIPG
SVGTSPQITGYPGGQTILPGQGAIPGSVGTSPQITVYPGGQTMLPGQGAIPGSVGTSPQI
TGYPGGQTMLPGQGAIPGSIGTSPQITRYPGGPAGTPGGQTILPGQGAVPGSVGTSSQIT
GYPGGPVGTPGGQTILPGQGVIPGTVGTSPQIPGYPSGSTGASGGQILLPGQVGVPSGVG
TTPQITGYPGGQFSQPGQVGIPGGGTRYPGVPSFVPGFSQGTTSIQPGTFTGGPSIPGQI
GYPGGGAQGPGQTQYPSGSVRTPDQNIYSQGQTGYTGGQVGGSYPSSQGGFPGIQSQSLQ
PDGKGRVPGVVGYPSGQGASYPEDGQRGYTTGQGTSLGGLHTPGQSSYLGGGTFPSIGYP
SSQTGLPGYAGVGTVPGGYPPSQTGTQVQTGYPGSLVRVPGQTGLPGIPSGATGQILPGA
GRDLHGQVGYPSGQAGYPSQLSGPQFGAYPGYTSTGSGPVGYPGQQIGIVNQFNPSQQTW
ISQGGSGPPQYPHQIIPGQDSGISAPLPGFRPGQGGYDTTGIGPTGPSRPGQTSLFPGLD
GQVPGQTRATSGQGLLPSPTGYAPGRIDSFPGQGGYQPGQIGSVPGLVVTPSSGGLAPGL
SGFPSGQTGFPSGQTGYPSGQTGFPSGQGGILPGQTGVLPGQTGILPGQTGILPGQTGIL
PGQTGILPGQTGYVPSQQGYGGGQIGTVGSTGVTSGVAGYQPGQNISPTGQGSFIPGSSG
SGGAIPGFAPGQASSTVSTTGQSSVLGQAGQYPGQAGLHPGQTGYTPVQVGGPAQPGGVI
PGYSPTQTGSIPGQTSVIPGQGYAPGVGPPGQSGFIPGQTSYTPPQGGSSPGQPIFIPGQ
TGFTPRQEGAYPGQTVFNPGQSSLSPGQGGYDGSVPGKSVYALGQPGSIPAVGPTGSGGF
TPVQAPGQPGYPPGQTSFLPGQVTSSGVSPGQPGLPSQGTISTGQVGSSDVTSNQGGYLS
GGPLRPAQPGYSPGQPAIPGIPGGSAPPAVTGGSESASIPGTTSTGPAILQNGTVVYPNG
TVIHGPGTNVGFSDDRIDYRHENVTGDAQAETSVFVEGNNTKALASSQGKVGNEVAQAQV
SGSYAGTGAFSAQAQTGDDLKRANSQITGGANGTTSLAQGTAGKGQTQSQVTVNGETGAT
LAETQSSGFNYGTNTQVQAGIRGGMADAQAKGQGSTSSQAQIGFSPYQNSSATNNQTSPF
KGGGAASSQTNKHSGQSQTQIQGSFKFGISYTGAAQAGTGPSANNLKPIPFNASYVVPEI
SATPTPQSISSPPIDSNAQESSHDKFQTIVKPNVTEIDVNQLEPVESSTRCRVPTKLTST
S
>generic|BTA021344.1|
MQLLLKTKFEETMKYIVLNVTDQPTQEEIIFEFLRTGQVKKQRPGWCSIACFRPQEYPVY
SPPSYHSPPNTRVGRFGGNGNGNGNGNGNGNGNGSQGSSPPSIPGSIVYYIRGPDLEEFK
RKYPHNVSALPLPYGDPGASSSSGPKVSSPRRPRLSLSGSFGSFSPRRSPGPEYDRQLWD
CWNDCILYHGYFRKHTFLNQSGQTMKRIADPKLVPASAALSRNLSFGTLKITAPFQGSGE
FLPKAGRGGGGGGGTTSRSDSSKESSPRFPTPRADPQNKSNWKCYCKLSEDLLEVLKDYK
KDVRSFVKNNILLEEELKQFLEKHKYEIIPYYQLGQTAEESLLGNNVQTI
>generic|BTA021345.1|
MNGNSCGSRRSAPGALVTGTSSRSNWCKCFPPRTTSPEQSSYDTPPNTRNPPFTITAERL
SPGTSPPPTSNRALSPTKTMEYMGLSPVPPQINPHLPSGSRQNTDRTSPPPTSNRALSPT
KTMEYMGLSPVPPQINPHLPSGSRQNTDIRLEEATGNCWHNSLKQYGYINPPKHYNRGRS
ELVPITNGKAIVVNGVMSEICDCALSTEVITLLSVFFLDVKEFDRLRQMNNKFFLKLFIR
PKGLQYISYSEVQGKLRKSLKKNSVAMDVRTASRRHRDSPC
>generic|BTA021346.1|
MSAPIAVILLVCVYLMSPFEVIGQGPGGPPRGPPDGRPGGPAGGPPGGPPGGPPGGRPGG
PPGGPPGGPSGPPGGGPNCPGSSGPSAPTCPNRNCQCNADPAIYGNRPAPCAIMTGFCST
AGVKTGDCIEKCNRVCQIYFKESPNSDYPRTLDQTRTEFQPILSEPRFNQLFAGFRNVTQ
LGKGGVTTGCKFCSSGNCTLLYTAAACYLSRLGIQISPV
>generic|BTA021347.1|
MLTISRRLQSERGKSTRNQNEKKGGIIANVLRLTLSEQVVEVETLLASLAPCQRRDATCP
TRSAGQEWLPLDQQSRCAVCDVTKWCAFPAGEGNMPRAFLINRRKYAEPDRESSPEKCVS
EAEPNDQSDVPLRSDDEAWTEDVGTGRTPQTTNPAVDVASRLPPLPPPPIGDLYNLTQLA
EISLTYFKQRLDTDLEANRSKGQNNEDDEISEKKESPAQGHVCGKCGKSYSTSSNLIRHR
QTHRSPEDKKARKCPHCGKIYVSMPAFSMHVRTHNLGCECHICGKCFSRPWLLQGHIRTH
TGEKPFKCSVCAKAFADRSNLRAHVQTHSSSKPFACAGCGKSFALKSYLCKHEESSCSAA
SQFRRPSDEGSLSSATSDPDTLLDLSDWTASPKRAPAPTHRADPEVLPRYYPVLPQPRPK
DSPFAAIRTNVIQISCAASGAPISRS
>generic|BTA021348.1|
MRFDGLDPREVTKIDKLRLNSVRKAIFKSCQDLGKGESNPVAYDTSWVARIGANHSSSPA
FPECLRWLRQHQNQDGSWGDRHCTSSFVLNTLAAVIALRQWNMPGDSEIIARGLLALRNH
RSVNVRCVKFSVLVANLINDAYELNLSIPTWLEKYLVEGKEQLKKLEPGLMTNMPNESWS
FLEVAGRFELDLENYRPEIVRAGLIFGQPAPTAFILQYARQRGENILEAEWSLQRLVEKN
GGGMPHVVEWGTLELATGLHILLAAGLDPRKNDKHGAVKEIIRKFESCSKKSSKYPSLWS
VFEEHHACTANFLSVNENGTIDDDFVRDNERSKDTLIHVSDANSYISNKADAFFEANIQP
PIAQSIQRRSFECQGNKCARWNPLLENFSLIHALHRLITCHFSSNIYEPIDKSLIIDQFL
RDQNKDGGWGGDESKSSLEDTAFACLILYVIHRRKYNILSEVNLTKLSKLINKDETLTEN
FWRWKVTFHIPALSNLLLNVAKYAVYHMQRLSAWSKILKENSLHVTELRITDASGADVYF
GNIFRFQPAIVTAEYLDVEKREIHRIITSDILGRKIRVGCDSKIKAQDGQFGQMDNKLIL
HDTPVSCFDVDDKENIEVSDRSCDPDKAKYSTYLNRLIECSTSLSFSMHPSRLLVRSLSS
KMHDDTRFPATNVILVLK
>generic|BTA021349.1|
MAASQEQRDRRSFAPTNRKLMAKNNQSESPKKKNLPKNGTSWICADLPVRHDISKTIIFS
STVHATGTVIIALAATPWIISSRVFSLSGLTLAAIGSGLLRPCVNPFGGEQFVLPQQAKQ
LANFFAIFYFMINVAALTACITTPVLRQDFKCFGQESCWPLAFGVPALLTFIALGLFVSG
KPWYRMQQPKGNVLLDTMKCISYALRKKLSSSDVTEKPSHWLEYAKDKFDQQLLKDIREV
FRVVPMYIPVPIYWALANQQGSTWVFQASKMDGAVGNWFVIKPDQLGTLNPLLCILFIPL
FQWCVYPALAKIGIKRPLQFINIGAALCALAFLISSYVEYKLEPSYAQLPAPGQGQLRIF
NGFPCQVELDPPISGRNFIAPLGLLQWTDIPVNGSRSMSEKFVLNSGLPCRKIPMLKNWT
TDIQIFEEQSTSYVLSNLDGGAEVQRVPGFDEVSKSLTNMPRLRVIYNIPGTLVLKNQYD
DEFKFQLQAENLVTELMEVYPGRYRVSFQNEEILPDILVESGGVYTLVVQKIDSKIAPDR
MKSIMSSVLNMSVSLADVLVVFISAAKFFKSRTHQFLFFTGLMVFDVILLLILSVRYKYR
ETNCSDEPLPSETDAQSGQTTKGENNMRSTQDG
>generic|BTA021350.1|
MRPTTDVAAKKVLLKEGHRPASSSTAQMTRRWFSHWWRKKWLLLVCLGCFLIYLSLASFR
GPRQTKIGNSNIHRNVLEFLAEKNKNIVTNRVAFVTNHPHLTNKPSTYEPPFTTIPETRT
SHQLEASSAVNRLVTTEASPETNTNFDSILSIISRLAGGKQLSAKTTYPALKRPSVSQIL
PHVKDDSSLVPAYLSSKGRTGVELVLGIPTVKRPKQNYLRVTLKRLLGTMSPAEKNRTLI
VILIAEVDKRFVSRIVGDIHTTYSSLCSPSTLVYRQLGVNPFSLGPARAFVRFSGDVESG
LIDILSPPGSFYPDFAALPRATGIGDDLQRFTWRSKQNLDYGFLMMFALGRGRYYMQLED
DVLSKNGFVSTVLQFAAEKTRTNPEWIICDFCELGFIGEHQTGLGALEKETHWISLENIE
KKKYS
>generic|BTA021351.1|
MDFRSFTSVYTLAIQVLYIDVSSHNHLLAAYRELHAKMTSRILTLILVSVPWATTTDIEP
NLLADTLGRDPRLQVIHLYEDEFPTGIAVSASGRKFSCYPSGLDPATTYTGSNNVYQVAE
LTGFDTETAYPNASLSQPPGGAIARGKTPVTKGLSNYLLSVQSVVIDFDDVLWLLDTGRV
IDPMTSTRLLASPGGTKLISIDLSTDDVTKTNLFPPSVAKPSSYFNDVRFDTGRRYAYIT
DSGEENAIVVLNLATGESYRALAGDRTVTSIFGTVPFVAGEPLYDAKTFGFITNGVDGIA
LSPKLDTLYYTSIAGRFLYSIPTALLRDRASDNELASAVRVLGEVGISDGLATDSNGVVY
AGNAEQCGVSMFDPETGMVVLFVRDKRILWVDTFSVGADGYLYFTSNQVNYLEEFYPGEG
VPRDRRKRPFVLFRAKLPRAATKGPGS
>generic|BTA021352.1|
MVKFASVFCFKITLFVIVFANKNVLAVESRTIPNEIALYTTGYWRAVGPVYRKNNTDKFH
NTSISSGQNPFKNDSLRSLKITTESSKSNSRTATFDPKPVETVHNSTNKSSIATTSRSTE
IIGVSFEGTVTNPIGSTIDTKNQTVSGEIKTAGNSNAKAGPSDNGHGLAAYTTSSDDNGL
NTTIKPSLGLTNINESSKSKSNIRLSEEDRSLKKKTDENRIASIIAEPNKTTLNAFEPVI
SPTTRTTSKSTQESHSHFKPTESLDVISKTDEPDSSVTTRPLHTSTPPNKSPSICKLEAL
TTALNSTTTPSITKEHDLRNSSNSVFENESTGSQNRETSTTIDAIETSVFGCVATNGPQA
KAQLWYKMQQTTPISKGIEVGSPGQTSKPPAYMNVTLLKPVEGVPSGKKPDLQRHVPEGA
IMKIGRRLDDPAHKFYEKPTGKIKITRPEIQQQKGGPRPGFSYAPTMNVDHLSTYNPNID
PGTYSKPVTDQEDVLEITSPDRFILSTKDSTRNSSYRQETTVSEVSVYDSETEDYLKDNQ
ETKSAQRLEEVAEGKPVEKPESHNEELPADKFEIREGFRKPGSQDIKSLVRGPVEYGSEA
VTEQSGGYEEEPPVRKPVSYEEELLAEDPGTGEDDFPVQKPASYNSALPRAESGKGPSDM
APISYEDEPPVRKPETYDEELPDLAFHHRELPLENLVNKKNESLFKGLVINNTQSSLRRP
ESYGSESSGINSGSDDGDPPNEASGGQISDGGHETGYPVIKAGSYGSEAPVGGPASYEGK
TSPQKSESRGETASRENSGGNNEEPLVENSGSYPEDTESETLSFQEPEVGRVSDDYEYAD
EDSESYPDTMQYAGVPHSRSGTQSGGPEDENPEYLDDSSPSEDKEDHDAEDTPPAHHRPG
DNRRQIQPPHLTSVQPPRPRPAYSQIPVDSSMPALPTPYREPAVPTREEGGRDRASWMPR
PPPPYTKRRHRVKAKTQVKGRETGGGEFEEYAVDPVESGGGSAAKKRVEQRSGDATRSSQ
QVLVGKHQASASQSMELANFPDGGKPRRRTLETDVTSENGWIDSDFLEGPRGPRGKFNCS
QLREAPMNWTPEQLREWQSRSRDSLALISRCGGRVIGSRTKDGVLRYRLTLTELPVPPEK
PSVPAELVDTRTVFGQETPDDSRFVDELIEVQQAYRRLHQAVEFDVKSKLRNLARKKAET
QPSDTWLCTYEGHGCNAFAYSSTQLPISPTEVAATWYAESEGYNYTIEPDLQRHPYVGLF
TQMVWASSQAIGCGRHEREDEEQVVVICLYTPPGNEPGKFLENVLPIPLSATHPDFEENN
KLELDTNASTSLEASLVSLLFLLAWSRC
>generic|BTA021353.1|
MVVIFVYRFQMLEAREKDWYRTASMYQVYTRSFKDTNGDGVGDIKGVHEKLDYIQKVGFD
TIWIQTLFKSPMKDMGYDISDFMAVDPLFGTMEELKKLIDDIHTRGTQVSP
>generic|BTA021354.1|
MKGPHGKNAAPIDRRGGRRNEFPRNVRRAPAPPRIAGSRYPPLSDVGTVGPVRRRNHEPG
GRTGRYEVTVTRNRPTKRSEGHRAHPGSSGSKIQRGRDAGRPGAPADRNPRPRAKRDGSG
GGFSENGRGAPAPLPGRRIRNPTLSDVGTVGPVRSRNPEPGGRTGRYEVTVTRNRPTERS
EGHRAPRKRKKTKRPEGQGADSRDATARRSATGKTRARPRVGRKTEPPPGPVATPVGVGT
GKPAGRTETRLRGVRRTNIKGAGRAGTAWRGPMFRGSRGMKVIVDFVPNHTSDESEWFEK
SINKIEPYTDFYVWANPNGSDPETQLPLPPNNWLSVFGDSMWEWNEKRQQFYLHQFSISQ
PDLNYRNPKVKDAMKNVLRFWLDFGVDGFRVDAIAHLVEDALLRDNPWRSPEKTGKRDFY
DQIPKYSSLQEETYQVTHEWRSMLDEYEDKGLGVRIMTFEMYDDLDVTRKFFGNETYKIM
HFPLNVRTFLPMHMKNATDTSDTIRDYIELMPSVGVPSWIMSNHDISRMATRSFPEFSVP
GFMIALLLPGVVSIYYGEEICMQQMLLRKDQLRDASKKIEKLNPGHSLRDPCRTPMQWDD
SPNAGFTKESVMPWLPVNPNYFRVNVARQLQDPQSHLKTFMRLMELRKSAVIMDGQLEMC
APTPWLLVFQRSLRNQASAMIVVVVNMGTEIEAVSLGNCSMKVPREMEVHTASENSGFKI
GDKFTIGKSSSLQPDRPKLRPKSGVVLTLFTSSSNGCLTSVPCLLVLIISTITSMTYQHP
FLAH
>generic|BTA021355.1|
MGSISMLTVVALVVTVYYTKAMRQPQRVPTSTPRRNPIRDFVENRSREGAYPLDTVEGNR
EVVMARIEKGEFSTDQDTSDDPCRRYQIAKQKAGLRLNQAFPPGPRSSRVGQTPSPTNTE
AVQECATGFNAFNALPAEYKQTCPNARSPNCVLIDGWYTCAVAVPKKIFNCWTYSSVHVT
LKRCANEIIAQKKREEDDRRMQVQVQRQMDYLSRAASLAKDKMSCQKLSINVKERPKNSQ
LELTNERRVLQRGEKVIEIEVCDLERILFHFKSNNDPGFVYLVHPLPKTSPFFSPFLYKR
VSFEKVDKHNYLTISKRGVLQYTKNHMQFTKLDEFRSRYEAHSSLMKIKVFNRYPMWKMF
FYWRKTVTWKKFIAARKFLEGNLFVIRRHLQEALLKIQVLLVSKSSLLFFNNSRMEKLDL
VEFLKMQVEEMKEEMIYCKGLYEMMEHYSVPVNSEDRDNISEVDKALSELEVAAKKRVQE
KDELERKLNDQIQRDTKMLVREVTRIKNEALEPWLIEEGRDVMEAKLAQATLMGQLEDCH
KTATQCKQYQNEAKENSALERVMHDIETLKLLWECSDAWETVVEEWYKANFHTLQYDVIN
SFVVKYQADVTKLQRGLPYNVVVQKLEANIKSLSEKLPVIKSLREPSLRERHWSEIENVL
DFKADQTQPVTLKVLAETDIMSKAENLTDIAARAIAEAELESLLRKIEICWESLQFEVEA
TDQEANILQLKDLSGVYEALDDSCVNIAIITNSKHIKPIKHKVTVWVAYLETLQKMLANN
PHVVEDCIQKCFHAISKLGFKKASTAKPELREKTNKYCKIVALEVSSVHSPECEKFNLHK
CVKARGNVEYWLEKLEETVAQTLQRDIQRTVEDFQKHSLTEWLSYIPVQVLIVSIRIIWN
RHVLKIFHSNHDRDAVLRELNQLNEYYSEILDEMVDAINKTGCNLMRRSINSLILVILNL
RDTITVMVDENAGSEQDFVWLRQLKYFWCEVSKKCNLRMAHASLRYCYEYLGVPRRIAVT
SVTDRCFLGLLAGLHRNFGSAVYGASNVGKTATLRELAQACGSQLIIFKAADGTNLQSVS
KMLEGVAQTGDWLCFEEFSDMSETAASLIAQTITEILMAKIQLRRR
>generic|BTA021356.1|
MKSPLLLVRAAEKLTLYEIPVRFLLVTKPKWVYYKSSKSQLHLSSIIDGVFATKTIIAED
LGASKKRDAIREVMATLDLEPEEYVVRKIVELCDVMEAQPATIVSGCPGAGKTTIINVLK
VALDRLNANSEESGLIEKVIKRTFHPTSMNNDELFGRFDSKKTAWQDGVFGKLLKDAAQN
QSANYWWVICDGPIDGNWTENLFTLMDDGGVLHLSNNEMVRRDSKVRILFEVEDFSNASP
GLVSRCCSVHVINPEPAWSRCAGSIRSWASRLLKKQILMKAANKALLVDLFDKFLRSAVD
FIARNCVSAVATITQPLIDKIKGVCALIEALLVDLKCCNGKSSVNETTIRQSFIFSALWG
LGGELDSASKQKFETFVREQFPEYSDSFANINNLWTSFLDLKQQSFVEWSGSLLEATFDR
AVSLSRQFVPSVDTMALHYVAEKMLAMDRPVLIVGPTGKSI
>generic|BTA021540.1|
MSNLIRLEQHPLADANWRSRCRKELNHNGVLVLHKFLKPKVLQTIIDDGNALHPLAYRAD
SRHNVYLLEPDDAYNDDHPRNREIPSTKSCITHDQLPADSPLRQLHNDTLFKSFLCDVLG
EANLYSFADPYSSITFHYAAEGQELGWHFDNASFAITFLVQKPRAGGEFQFVRDLRNSET
GMTDYDGVGAVLDDRHPVDTLNIEEGDLVLFRGRDFLHRVTPTRGDVTRMIAVLAYNTRP
GVALTESARMTFYGKL
>generic|BTA021541.1|
MTDLIRADLHPLADADWRKDCREQLNLHGVLVLRQFLKPEVLQTIIDEGNTLSHLAYRTV
NNHNVYLMKPDETYSADHPRNREVLSTKSCITDDIIPISSPLRQLYNDTLFKSFLCDVLG
EKKLYSYADPLSSINLHYAADGQELGWHFDNSSFAVTLLVQKPRAGGLFQYVRDLRNANA
DDMNYNGVAAVLENRHSVSSLAIEAGDLVLFRGQNSLHRVTPTKGDITRMLVVLAYNTKP
DVALSESARMTFYGRV
>generic|BTA021542.1|
MGDVNLKTLNVQLRKFLPKHLDFPSDVSEGAVLLLQESLNALHHSEFDRGGSTIINLQSV
IDFTWERLNSGHWRDVPFSQRKMYAAASLLKSIAIVTSLSSVEDEKDIKGPLQNSLKSAD
MGLLLGADFREELTNIARILSSTLHSGCMSHWPALKKWCDVSYFQQLAGSRTVPVELGSN
YLESNWSQSLMTLSTFIDKYINCESSSPISENATPTIGYLAQHQLFDQIPELKKDIFEPE
YCCLMENPDIDPEGTDVNAWFGPKGTVSPLHYDPKHNLLCQVSEFYFAELSIY
>generic|BTA021543.1|
MLPHVGLIICLIGICTSFPAQPDKPVDEEDVSIPENGSDEGLYNPDNHPDVFEGDILRTK
PDLIKNAINSEEYLWPNAAVIYKIEDSVGCPYSQQCKILMQAMKHYERQTCVRFKEWTGE
TNYISVFFNPDSGSCWSAVGMIGGEQKVSLGQRCWYKGIVIHELGHAVGFWHEMNRPDRD
DWIYIFWENILPSLRPAFNKHDLTQSNLLGENFDYKSIMMYDEYAFSKDGISPTLQAKTN
EEIGPIWRKGKLSDVDIRRTHKLYQCEGANQKAAFPVDIMCSFEQHSCGFKDMNQDWTWK
STNQGGFILANFEKTGNNVAQLQSINFHGLSTLDISRGPLGCLSFSYLMMADSNTYLRLS
QAYLDSPQQITISPEMAFDLWLEDKPNQQWTQVSIPLYVTKPFKAKFEAGTTQGTVGLDN
ISIKYTSCSSESLAPSPALGGAATSNSTSTEESATSLTTEGGKPEITTISNKTE
>generic|BTA021544.1|
MLRDCYRYAREDAQWSRRLRSSCVACASALDLSTQDSHLRFQGGRWPSRLRRQDVGSVCV
DQGYVDSNLDVRTEVSDGGDRLYRHRKVWKRNLDHLSKLMRTLQANQSEMKRRVAQLEKE
VAEGEIGGAGATSATTTAETGMALLTRVGTLEMKAKTHSDSLLNVTEQVTALDKLHSSML
QLLESVESLENKVDKNIPDLQREISKLEFNFAKISSSLQLITEDQDNQRVSVKAMGVGLS
NMQSKQEADQIRINSLEAEVHNMTSSNIPSNTSFSDLITQLTRVHKQYDQIVRKFPTDCN
GVNESTGLTVISPAVDSLLFASCKEGWTVIQRRINGSENFDRKWAEYAAGFGSPSGEFWI
GNEVLHQLTRNNDSMLRVDFTDIDGKNYRAEYSEFSVSSKEDGYRLNVAGYSGNASDALE
YQNRMQFSAIDSDRDISNTNCAANYEGGWWFSYCQHANLNGQYNLGLTWFDVSRNEWIAV
VQSEMSIRPRPKSS
>generic|BTA021545.1|
MLQMTGHALQPLNPTSNGLGTHTAGTMVNLPRGKSQYLSQVLAAVAISLGPLAAGLGKGY
SSPAIASLQGKQSWEAGHGAGAYRGHGMGHRGNYTLLTVSPQEASWVASLSLLGALFGAL
VGGLAMKFGRKNVLLIASLPFSASWLVTVYAESVQTMFATSFVGGFCCAVVLMVSQATQA
TTIEAELVSSTRYDLSYPTPFQALKLLVVLIVYISEISDPDIRGFLSAVLKIFSHIGTLL
SLTLGAYLDWRELAMIISGAPLLLFVSMLYMPETPSFLVLSGREPDAVRALRFLRGNDTD
ITRELITIRNNILTASTHQYTYRGLAHAAARLAHPILITCGLMFFQRFSGANAFQFYSVT
IFSQTFNGMNPHGGAIVVGFVQLLASLLSGLLIDTIGRLPLLIASSVFMSIALAGFGSFV
YYEQLSRHNSYVHVQHLPPGVAPPGISATYDWIPLLCVLVFTVSFSMGISPISWLLIGEL
FPLEYRGLGSALATSFSYACAFIGVKTYVDFTQTLGLHGAFWLYAAFSLAGLCFIVCFVP
ETKGRDLDELDSRYI
>generic|BTA021546.1|
MYIEQSILVGAPGPSKNRYISMGLNGKNNVANLLDPPMLEIRPANVENAKRVLLINP
>generic|BTA021547.1|
MSSSAPGGLEGPFKFPNSPEPQSSSSSFVVPYIEEERPESPAKHGLDEKDFEKLVLGSDF
VDESNVDEDCNVAQELKKYKYNIFVLSSAGKPVYSRYGNEDKLSTLFGVMQVLVSFIQDS
NDVLKSIRCNGCTFTFLSKGPLILVSVAKTQQSDTQLLSQLTYVYNQVISVVTLSRLTKI
FEQKCNYDLRRLLSGSERLIDQLLVFMETDYAFLLGAVRVLPLAPTARDDISNIIVSACS
KIKNLVFALLIANNQLITLVRMKKYELQPSDLHLLFNLVNSSESFKTAESWTPICLPLFN
PSGFLHCHVSYLSEDCQACLMLLTVDHDLFYTLSTAKQKIVETLRRKGSLKDINDALALK
PISASELGIYGLRHFMCKSRKHPQFWSSRVDTPYDTPEEVEHLMSLYQNLHQHVHHPTRP
LKLCYQQMDSEIMLGHITAEYEFYFTFEPLVTKSDAISAAGRLPSVWLKDDEEKKKFIFT
DPTF
>generic|BTA021548.3|
MYASERTPLASAQPGPPYVFMANPHRAYRKQIRQFQCCVCTTILLVPLNNIPPGWSGPVP
DDNQLSTAVQKGKEANAKKIEIEKKMPLMLRDSPTYRYRQAQKTSKEATKLAEYGHVMEQ
VTKQFSSISGKSAGRGPKVAFSLLDNPACTKDSPGACPPSRYRSIDGTCNNLNHTWGVAM
KPFRRMLSPDYADGVSMPRLSSDNSSLPSAREVSLTIHRPEYRDDPKFTVMLAVWGQFLD
HDLTATALSQGPREQLNQASSFLDASVVYGSDEALAKKLRSFKRGKMLVSYGKDGKVLLP
MSTDPNDGCNEEEENKKGRYCFMAGDPRSNENLHLTTMHLLFVRQHNHVAEWLASTNPDW
DDEKLYQESRHIVAAQMQHITYNEFLPVVLGPHLMTGLQLQPETSGYWNKYNKSTDATIA
NNFAASSFRFAHTLLPGLMKVAAQNADSYEAIELHRMLFNPYKLYAAGYLAKALQGAMVT
HLERADTYFTPELTQRLFEKDADNSTDIAGKKPVCGLDLVSLNIQRGRDHGMPTYPSWRE
HCGFKRPTSFEDLTGVVDAESQKKMASLYKSVEDVDLYTGSLSEIPIEGGLLGPTATCLL
ADQFKRLKDGDRYWYETSEGPQKFSLAQLNEIRKTSLAGIICDTSDGVEESQRFVMQSVS
PSNARLPCSQIPRPDLRAWKPQYREWVNISLIAGSIKTQDDAMVWQGALPVALTLPAYIG
SSDIADNVPLRVSGGIQWFSSSLRVVDQNTINVNGSFSAPDYFKSWDNSDSKVRWANGNF
ELKFQTDSDFNWQAVQGQLISSPVYFKVVKDMKVPLPKMDANAKKFVLESPSFKKFILQK
EPTVSKEKFILQSAPSVSHQKFVLQQSPKEVRAPIFFEGQFSKDRTEFYWNGAAYVLLPP
AMRVKKDAPTPASSADVDMPEDDPGFDNDWVIIPKTNPARPLSVSESQPDKAKDGVSIED
DLSKNNGTSGDKQEHMVAVAKENPVKADGPANADVPTKADGPAKKRTVRAVPSAPSEKPK
LGFILQAGSKDSSESKENNVIPDKPSSPSVIPDKPSTPSVIPDKPSTPSVISDKPSTPSV
IPDKPSSPSKVPPHPPLQKPSGWDFGGDPLSINPWFHGPFPVKIIDGCVTAGPSDSLFMG
HSTVWSGKLPTPIAIPVTWASANVSTDSGSKIGIHWTPTLVAYGRVEGTYYLDSDANSTT
AGHFSFQMLPVWGDSTINKVLVPGQKFYSKINIEARPDWQKFYATGPQEKDVAPADVVGE
QNAPLTIKDNMALWWSGPCPDNELLFPSVQEKKRANTNKIKAEKHTPLMPSYGQCIITVK
PKMTLGKSTKQTPEIALSPVRSPVCSGDNLDSHRFETSGETQKFAAAESHEVPKNCEQVN
ISLVAGSIKTKEEVMVWEGTLPVALTLPAYVGSPDASVNAPLRVSGGIQWYSSSLQVVGQ
NMIYVNGSFSAPMCYNSEGDHCWANGNFELKFRADSEFSWQAIQGQLMSSPVYYKVVKDM
KVPLPDMEASSKNFSLESPSAEDFILQKQPTVSKENFILQSAPSIFHQTFILQQSPKEVK
APIFLEGQFSKDRSEFYWDGTAFVLFPPTKKAQEVSASSSSKTEQSLNPDSSENDAGFDS
DWVIVPKINPSKPELVPSEMDAYSAPDVARYFESAKDDLLKPNDVLPAVDEVAEKKTLQR
SQLQMKLDRDFQNVTYKKESIPGHHMNISEEESEWELVPGTISDYRRKNSTDPNHLGPAE
PHRNRNAFDDHVDK
>generic|BTA021549.1|
MNISEEESEWELVPGTISDYRRKNSTDPNHLGPAEPHRNRNALDDFIDERDRRMREHIRN
MTLKTSPGLPSYSKKSVVKLKLKVTSTNSEDNSASTENNRILFKVDPSIALFPIDWKFDN
FSKVRVIPLDFFYNMNSSIRTSKPVILWSAIINENNLKGNISIPEFILDANRQRHILWLN
TTYSLNCRTSAEDALQNFATSGILHSSRLILKDIKCSNVENVSNDFETLNWQLDTFQKIS
LIQTGQPLPTSDFLLLGEFTDDKTAFLWDGSIMFNFENRGKRDNLEVALEDVNPDWSAIP
LKITAVSFNVDSVNGEPVSLVHPWSSLTPGSFPFAFLTNNHVADVNSALFWTGHVEEDKL
KGNFTLPLFPTAITSQDVLRGTFEMRLRANLPQFSWFSRKHLYTGPNAPPGPPPGPMPGP
RKAKGPQKNAPHNVQFVPFLDVWPPPPTNFPQMFPIPFPINITASPSDRAIKTEPVSNLE
ESVAEMVDSDSPEGKGKFPSLLHWSPNKILSQEELSKLIKPSPTSSHLVFNTVPWPPVYP
KWPSDKPPPPWEQPFPFADSNAEPHPDEPLLAKDMELLEEKANVHLNSKTTQTVFADSVT
LNPANKVKKARKNVLHASPITSKQAVDSEIEKLTSLYMKQLAATIKPGIQYATKLLMKSE
EGVKYSTQKLNVSECVANLLKNSVQSKIVLDGDWEENYDDYYWPGNAVFLVPKTPLQKPF
SQIFNKPPPPATILQKLNDKLGILPWFRGFFPVRVVDGSVSIRTTPTVQSTMWSGKLPLS
FPIPATRASGEVLTDSGYKLGIHWMPTLVSCDQVEGTYYLDGISNSTISGNFRFQMLPVW
GDSTVNKVLTAGQKFYSEVNIEPLPDGMKGDTGLQESDDSQIKVIGEKSVPLTIKGNYSV
DSAIFDWTGDIAISIP
>generic|BTA021550.1|
MRSALFAVFAVSALLRSRSAKLNFGGHYHRSRFSMGKSANYINSERSETSPLYSSSKETG
NLNFIITFFSVFSVAVAAALAIQIKYGNHQITPHGSIASDSKECSMIGISILQKGGNAID
AGIATTMCIGVIRPHLTGVGGGGLMLIYDHREGKVLDLIDFRPTRSTDIGIGVPGFLAGL
ALAHQLHGSLPWETLLAPSIQIARNGFKVTSSLIKAREEHHLQNSTHNLVLDAWLKDKTE
GKIVKMPKLAMLLEKVAKSGAAVFYNRTLQIDTDYLNPADIANYQPTRGTPLKGTLMGYN
IITSGSGTGGATLYNALPHLNISSSSIISFVSAFHSDAEAIWPIPAGSHVAVADVNDVYV
SIVSGLGSVLGSQLFTASEYILNNALEVIGEGANNTTKQGDKIPTLSAPIIAVKSSHICA
RRLILGSSDVRDGAQALLSLLNGGEQEKSVKSSIEATRVRFVGHAILEEEEHAPIMPAKE
RSNLQRASYDLSRAPLPYSTVNVIQKVSDTTVAYSDSRGSGQAIAF
>generic|BTA021551.1|
MKWKNAFYSCYLGSLIIIAHFFSLFSSTHACKFPKEWHGEWFDSDQKTSITINENSFGAK
GSCYNSDRSPYYLMEQNGKYKCYLYENITDPKDNKVVGYKIAQSEASCSGLSSINDGATM
MTLRREVQRHVNCKFPSWIVEQKKWRALNAPIEYTFSSSNATKVSSGRESTVVCHSIEAS
ENLKHSFIVVKVMTGCDVSYKCMLFQRRDPHIMEIQEASQGEDNYIDTCHDSKFDPSTLP
LVTYVTENLPPRKCPLLPKMVSVPEVKTCKEEVYHQVSIGCGPKPEKVEFKQPDQCQNHT
AVEFMCHGHWEAKRINSSEVVGYILGTPLRTDKDKYICFSYTKKNEVYSLRATTPTCYES
RALFTFQLKSNGHCQAVETRSGNDIDGDGESWESANKSATLVISALHFVIAYLLSIHIR
>generic|BTA021552.1|
MQSPATSPRMAKAGNERGTSASKLRESHLFEEDGPLPPRAVPELAGAIMNIRDVMGVSAA
ERLYSAGKGKGSDGGRRWGGGRKRERDSGGGARERGSEARRGVGGAAVRLTHSTVRRCAF
TPSPLPPSHRPVSTRLWQVQTCSPFFASFMVNYAKFTIQAKGLRFSKVPENFKSCEVRLW
SYVIRCSLEVTKEGTEVMTQIFIRKE
>generic|BTA021553.1|
MESESQPKVLVQSFLKLDETNWNLWKFQTRVVLTAKDLFEITTGESKMPVVPEEVLTGTA
EDIAASREAVTQALKDAKMFKLKDARAQEILVTRMEKGPLSHILSCNSASEMWAKLVNIY
ERQSNVSVHLLQQQFFNAKFDGSVMEFVTKIQNLSTELKQRKEAIPDKMVITKVLMSLPD
RFKHFVSAWESVPVAEQTIDNLTSRLLVEEERQKSGEEAVALVAQSFSNLTCFRCGNRGH
KKDQCHTRQSYNNRGRGRFNQARGGRNDNHTGKGGNPMNDSRSNGDAGDQKPQRGGIQCN
FCHRYGHLWKHCRFRKSKENGAKTENSGNDNDNGGSSLAFLCAAEWESDSNFYLDSGATE
HMCKNREYFSSYTPLTEERRIKIGDGSEILAIGIGTVSVQSFNGTRYVDMDINNVLHIPH
LKVNLLSQGKSLDKGFSLISNAHEARFIEEKTQKVCAIATRQDTLFKMNFRINYSKVEIS
CLSATTSSQRTLVWWHKKLSHQNFEHVKKILRLNGISWKDSQETNFCEACIEGKHHRQPF
YSSKTQTHAICELIHADLCGPMETHSIAGSRYMLVLKDDYSHFRYVYFLKHKDEVFDHFI
KFFKLCQTQFNKTVKVVRADNGGEFDNNRMQKFLEENGVVYQSTVAYMPEQNGKVEREMR
TIVEAARTMMADKKLGKKFWAEAANTAVFVINRTGTSSLPGKTPYEVWYDKPFDVNKLIA
PFGSEVWTHVPKQKRRKLDVKSQKGLFLGYGETTKGYRIYYESRNEVSLVRDFILVPDNY
VLTDSACESPIYINIDEDESTEIRASTNSEVRAAAINVDDPPQNVIDENGEPPNIAENVN
IEENINNAPNLQRPSRVLKLPKKLEDYELNLIAALTAGCLPSEVPHSYQEAISSDEDWTT
AIKTELAAHDKNGTWKLVPYNNQEVIDSRWVFARKVINGEEVKKARLVARGFQQTSTEDE
NNYAPVARMVTVRVLLAIAVENNYEIHQLDIKSAFLNGKLSKPVFMKIPDGLHCKDKNLV
CELEKSLYGLRCASKQWNERLNLYLLKIGFKRSKKDPCLYFKDNMYLLIWVDDILLVSNN
RSEILKVKNLLKQEFEIKDLSDETEIHFLGLEIVRSNDCIFLSQKRLIDKILKKFKMENC
NPRHIPISEGISFDNVENSHNSNIPYRELIGSLMYLMTGSRPDLCYAVSFFSQFQSNFTD
QHWKELKNVLRYLLKTRDLCLKFTKTGQTVPYILTTYVDASYAPDKADRKSVTGFFIKIN
NCLITWKTKKQSVVALSTAEAEYVAMSLCLVECLFLKQLLNTVDLKTDKIKVREDNEPAI
TMASTLETNRSKHIDVRHHFIKDLVANNLIQITHISTSEQIADMMTKALPRVKFEYFRNA
LGMCIT
>generic|BTA021554.1|
MSHSDVNFHEKTVGVVKNIHSLILKLQNLNKVQSSNGGLSLVVYVTTSNLISRRFDAPVL
PHKEFKVVFLKRISVDILLISPNFLADISSSHPLLYKFINDYVKFASY
>generic|BTA021555.1|
MAAQEQNVETFIQCDICDEFYKQGEKHEHGAEQIKKEEGINDETNIKQELIQCDICDEFY
RQGEKHEHGAEQIKKEEGINDETHIKQEHNALIHCDLCDEFYAEGENHEQSPEHIEKMST
SSPTDDNNDQEYCDTCKISYHKREKHEESASHIRNLFEMKVPIVQVETACQSRLKTFFIT
NFQPENLIIDEYLLSAKDLIIKKIKEELTGEALKVNILVYAEYEKADDKDKEGMQLKKFK
TKNEAIFASTELDEYYEKFRAKINKESFDFHMNGSGWVLKKIQGMELRINRYYALHRGGT
YVKLPFRTNNVVNVNNGALNDCFLYAMLGKFLPKDENDKYRPEKYLNLFDRYDFSDVRLP
TSIDDIIKFEKRNNVSVSVFGLRESLVSNKKKYTVYPIKVADPEREDHTDLLCLSTPVPL
SYHYCWISNFEQLVRNQLTKCKRRIYICKKCFTYKYSMEELSQHKVLCSLVNKDAFLASF
PDERYLKFENHHKEIKHNYVIYADFEAYLEQIHGDSEHPASAYRRHISNSYAYLLVTEDP
EFKMTEPKLYRGEEAHIKFLDDIITLVGRISKSYNDKESKIIMTHEDRATFEAENRCGHC
EVDFSQPGIVKVRDHDHQKRAGGKTGSNYRKALCSNCNLIFRHEKCVRVVLHNGSRYDFH
EVVLALNKYPHRVEIIPHTEENYISMTIHLGNRFSIKFIDSFRFLPASLDKLVQTIPRES
FVRTRKLTRTDNEFDMVCRKAPFPYDYVDNPAKLNETRPPPREAFFNTLTQTDISEEEYE
RFLQVWQTFNFRNLGEYSDFYLRLDVCLLSDVFEEFRLFGIKNYSLDCANYLTLLGFAFD
AFLKITNVKIQLFNDMDMVFMIMSSIRGGITQVVKRHALANNPLIPDQFDPKKPVNYIQY
LDVTALYAHTMRKHLPYDNYTWVPEGEELLTLAKTIINHPDDAPFGYILDVDIEYPEHLH
DLHKDLPFLCKNEIPPTGAGKCTKLLTTLANKNNYVIHYVMLKEALGQGLKLLRVNRAIK
FRQAPFLAPFIELNARLRRDATNPFHQTLLKLCSNACYGKFIENPLKRKNIKLGTNSRQI
LKAISRVDFVDRTIFAEELVAIHLRRTEVVIDRPMIVGFSILDLSKVHMYQFHYNHMLKK
YNPDQVQLLYMDTDSFIYELTTPNVYDDMLSDLHLYDTSNFPEGHQCRRATNRKVMGSFK
DETGGIPIAEFVALRPKMYAYRFSDGETEKRAKGISTPVVRSLNFANFLTVLKDPESRMT
ASMRRIGARKHQLYSFETTKRTLSGLDDKRCILEDGVSTVPWGHRDNKDPCMVDESCGAE
TELRKILAVKQLRINSIDNSGEPSVKKPRI
>generic|BTA021556.1|
MPNEEAYGAKPPVELMRQLIDHNMWFEQKDMIPVKILDVQLIAAVNPTNPETSITPRFSR
HFNIVAINEFSDQVMVAIYSKIMLWHLDTRGFSKEFDPCIEQIVSATLAFYKACLLNLRP
TPSKVHYMFNLRDFAKVIQGVLLSVPEAVEDLSAMKRLWVHEVMRVYYDRLVSEEDCIWL
VRTLHLVCHENLKQDLNEMCSHLAESEPINITEYELRNLIYCDFTNPKADMRHYLEVEDI
DTLQGIIEGYLTEYNNMSKKPLNLVMFKYAVEHLTRIARILKQPRSHGLLIGVNGSGKQS
LTRLAAHITEYEFFQCYQHSTFILPLKYRDCDEFNELAPSPE
>generic|BTA021557.1|
MVIVQRISKDTHYNLSDMKTVCNHTPSYSCCLDCNSFLYYNPPQSYNRNQCCNRNQNYKY
CMYYILSLSYNCSLIKPCCKHPNYRYCRRYNRSLTHIRNRWWGRIRKCYKDKPDSCSCNY
SCMECSRCREWSKEDNLKWDTSRRSQIHS
>generic|BTA021558.1|
MYIFPDIPCCEHGSYCSHDRGSSKITTKTETITDIFPTVIAYAIVYAFVVVAVFVCSNEL
KSRQLLHSTYKLFNYSVITQEIGILFQGYALLNFALNGTGLPRVKNLGRLFESASETIYL
LLLLLLAKGYTVTRGKLRTISSVKITVFMCLYVFTYTLLFIYEKQLFDPGEVLYLYESPA
GYGLIALRLIAWWIFLYSTIFTLRHYPEKSEFYYTFKVIGSLWFVSGPAFVLISNSLIDK
WVRESVFFAVSHVITLAGHILFLVVTLPYNANKNFPYHVRTTQIAAMELCGSAGNNTLSN
FGHHLYAPGGPRPSRDGAPAPPADRWVSEVPVELFSISRIIDSAKKNQNRARRPNRRKPV
SRPGTQPTSSGSREIAGNGNAPTVESSPQQPEPEIQVPDVFVPASRRQRTAGNEGTGESP
PKTEEIPVSPEKATGDQTQEAGTQNELRDQQVQKF
>generic|BTA021559.1|
MTALAPIQLVVGSVLGQSAGMIPQLMQEDSVIKIDIDVATWIASMSTVGTFVAASSSGFF
ADKFGRIRMVQVAYFFLAVGYGIIGAANTFFLLIFGRFLIGFGVGCSFPASVYISEIAPP
AYRGLLLTTNPAIASLGLVYMYVLGGYYPWNIASLATGLMSILGLIIAFFFYDSPVWLLR
KNRIEDARKSLSRIEGPTDVDFKLKQLQEIVDSHPVSKFSPHVFIEPTVWKPYVITIILS
ILQNTAGFYIVVSYTVNFMREFHSTYDPLQIMVAIGLVRLVAICLSSAILRHVGRKTIGA
FSGFAAAACLLPIYGCLMAPQAAVLRTYPWIPIALFLGYIFTMTLGIFALPWTMPYEMFP
IKVRGFMCGVSFCSMYALIFVAVKLYNFLLENLQLPGMILMFAVGSLLFGVFSATVLVET
HKKTLDEIEEVFLGRRSKQVEKTPGDS
>generic|BTA021560.1|
MGWNDVSFHGSDQIPTPNIDALAYSGVILNQHYGEALCSPSRGALLTGKYPIHTGLQHNL
IMEPEPWGLPLSEIIMPQYFKKLGYKTHAIGKWHLGFYKKNYTPTFRGFDTHFGFWNGFQ
DYYTHHVQASGQKSIIKQGLKWRKSGIATLLDPPMQLAIIGTLQAIKFAPYEGYDLRRNM
EVVRMVGNHSTTLFTDEAQRLIERHDKSKPFFLYLSHAAVHSGNYENPLQAPQEYIARFK
HIKDPNRRIYAAMVSHLDDSVGRVIEALKENDMLQDSIVVLLSDNGAPSTGLHVNHGNNW
PLKGEKGTPWEGALRTIACVWSPYIMKPHRVSTDLVYIGDWLPTLYSAAEFAWIYLQSEA
LQLSGNATRQQLLSSALAVCKRTIEFSGITTFHVLSMNSDFADHDLIRHLHKNMIKTISI
AHQSLLQRTLVGKTPKNLIIFLNEFDEILSLILDSAPRLPSSEVPNNVSRKLPNYCVRDE
QNEPDTVTCDFDIRIDPSELSGELDLTDPVFNLTKSLLVNSVWNSNNYVIFMLSADEKVH
HRLHFVFRFFWRFFRGLRTVVCVGHICHRYDPFMKSIETIDITSGSYFFFVPEPRGELNV
AFIFKSEVYRYKGELSWGSLNALHEVSRDISRELQCDVLVTAHYRMPEGGEYINFAEEAQ
RRNFDMLIFDGTIAPGNDPSMFDFAVASRTASYCFATPHSSFIPPSLLPFKCFSSQTWAV
ILIVILAIYSALYAFHHSQSTLFDRLYSPAQRSSFANTNVVFYVYSYLMVGRPAKVLLGR
VITGKILFLVVSLFVLIIVTVFQSKMTTLLSKQVRYPEIDT
>generic|BTA021561.1|
MGSNVRKVSEISNNLRSIMDSYAVEITVSNLQDKHRDSIALYQHLFKEMITEFHLVEECI
LSYAIFPHVQRNSFLSDLFLRKLALYTELGLTQHFIEQADLVDDYLLEDIRKNRDPQPSG
DVSQLGEIDGVDLWNCIRRGAPCSRKHVLQNIDDITGYEALRLGAFKYVSGTTLLGYLDK
WDPQPDYSQQTTATSYNATRILKSPISQALLEENFSLPSWQEVSDLRQAATVRCSPNDVI
KSTPCRPRKEPCLFDISADPCERFNLYRRNEFREIIDDIEKMLATYRRSAVRPGNKPLDP
KANPALHNNTWTNWADFFVDPSKVEQPRNFFRGR
>generic|BTA021562.2|
MIFIFEDIDELINFIFYTVAKDPLFGSDQNVESRPKNHENKLIEDLPQYCIKIDERLLRV
NEEKRCDGHVNMTSEELRPGSILSDHVFNETHGFYGQRTLICHPGGCEKYDSFTETLVSE
RNKAEEDFFDLSWSDMHLKNLRVRRSNFIWDKGFGYIFDYKTEFDHNFLVHFPYIAFTEL
HHKVCVDEIIIEHDDDLKFDVDLNQVDIGINYDGIDYSQLDFSVGVDTGAVCIAVPHSGF
MSQGLVIFKCFSLCVWVLILITVFMYILLQTIFQYLQTEVLHVFYSERELDHYKGTSAIL
TVYAYFICGCPPSLLLARFCTGKMLFFIFSFSALIIATVFLSGMTTLLSERVLGTEIDSL
KMLEESDVFIQTDTLFDVEDIQISFNRQNISEALRERITNSLAFYTSFVIGEIVNTELFL
NNLDRMYERSFILKNISGGMIEKMEEVIRSIAARDAFLVHLPIASTPKESIFLRHLLMNE
EFEYHLMKEYIMTYPWIIAFKKNSFVFDRLNEIIARYFETGHGRKALEELIPSKVRFDVS
SVTVDGKKPRPCNLDDLQSAFISLIVGLFLSFLVFLLELCFDDLQDGSIVKLLWHFKNSI
LIRIRHCF
>generic|BTA021563.1|
MIQQLFLHLSVFLVSLMKSNAARPHIIFILADDMGWNDVSFHGSDQIPTPNIDALAYNGV
ILNNLYAMPTCTPSRAALMTGKHPIHTGMQGSPIFAAEPTGLPLNEKLLPQYLKDLGYTT
RMIGKWHLGYYRQPYIPLNRGFDSHFGYYNGLMGYYNHIIQDSYPGLGEFSGRDLRDNRT
IRADLSGRYATDLFTEEAERLISEHSPDQPLFLYMAHLAVHAGNKGAALEAPQETIAKFQ
HITEPNRQIYAAMVSKLDESVGRVVAALGRKRMLENSIIVFMSDNGAPSPDIRGEGADYV
NWGSNYPFRGVKNTLWNGGVRSASFIWSPRLQQSPRVCNQLMHITDWLPTLISAAEGDPT
QLPKDLDGIDQWVSLLYGIPSSRKYLLINIDERRRFAAIVKDSWKLTIGTFLNGTKDGFY
GDQSKYPGPAYRPAVVRESLAHQALSAMSQTYSLSLSDEERMLSLRQEATVRCPGARSDR
TPCPEGPCLFNLETDPCETNNLAVSYINIASHLFEVLKYYKLGLVSQINRPADPLNANPA
KFNNTWQSWVL
>generic|BTA021564.1|
MFYTIGLNSDLPSVNLIKRLHEKSIQTIVISSKLTSSVFSYDPKNMIFLVNDVDVLLKLI
FYSISDQRTFDLNGENSTGPQRDHIGGEFSSENIYSNHCIRVDGHFIGGKEGKTCSETFG
ISSAELEDDSTLSDSVVNATHGLYVNNIWNSKNYLVFFLKEFQQNLDKSKSKHLENSNHL
RLIGEGDQNHEIDPFDSMLFCFKFFWRFFKGRKAIICHPQGCEKYDPFTNKLISFDNEND
DTFFDFSLKNMNARPLKVYIDYIYTPNLTVLNPATFDRWISFHKTAVELLANSLNCRLNY
ASMYSLEIWRENFAKRASLKYDIDLYLFGNGVAVGKPDRSTFDFLESVETSALCIATPHS
DFMSQGLVIFKSFTPIVWTLTMITIFSFSCTQYVFHYSQIEIFKRLYSDAQRDHLRDTSS
VLTISAYFFCGSPPSLNLGHLRTGKILFLIFSFSSLIISTAFLSSMTTLLSNRVLYPEID
SLKTLEESDLLIETLNSREMDNNLFDEKNLMLSDPLKEKIVTSYMFYQDELYLWSFLNGN
RTTIEGAEIQDSIYTRQYLNVRKSGILSDAFLVSLPSMLNPRENVLIEHFHPRQTLEYHL
VKECLIHCPLEMPVLKNSLVYDELNQIIAHLLEAGLARRIMDNTSDDSVRWGNSSAVEDG
SEPRAYDINDLQSAFIGLSIGLFLSCLAFIGELSVDYLKSSTPASSLRRINIL
>generic|BTA021565.1|
KKQEETIEMDFWWRSAGILRRDLARNERIRQVMNVESDIVHDVMSRQLLRNGHAQRMSEE
RLSEQVLDWVPPGKR
>generic|BTA021566.1|
MSENLTVATRSQDLLPEVLDLLNDCSFLNECDTYDEKLIAEYNNFKPEKSIELLLERFSS
GGKPQPLTAFIDDMKKLLSWDYKLRVLGHRSGRPTSLEDKYGVQLSGNTTDVITYSRLRF
LFPTYIGLTSDGLYGENKCFPQMFGAPEFGGLIPSKSYIGSVRAEIITVHLCCLKLLEPK
TPLRLHHLLLKKRIEEGLLSDDKRARFLNAREILDAHGRKTKKFTQVYRTVCELYNEIHA
EIQERHFPESLGCPECSAPAAGQLLICSSPTASALPGIGRAFATAADHDAACPMSCTVVL
RKNAV
>generic|BTA021567.1|
MSPQYTQNISMGMFMYYCGVALWYRLYAIRYAQGGDTSWMFSVMKCVMPDQFALPKPICE
FLDAVGDFTEPSGIFWKLTFPDMNEHSHFGQMAAGSFYKYLAYPAPAVLIATLKQELDVF
TLAQVPYSNWRLRSIDYEGCPSDAVFNANVCGYYVPPRAAVYAVTPDDVITQRLANALDT
LTDPNVSLNPPWVVPELLTYISDANVTLIEDYFMEKNYKNESNFGSIVQIGFVKFPSKTE
HDTPSTLNDVLGCSSFHISDDLSKLIPVFRLRADRVVSLKSYPYNFKNHKAVPPYWSENI
NANFNNTYARKRLNLPVFCTSCVDRQLAVAQYVESFSEES
>generic|BTA021568.2|
MFLGTLKRDFMAIPTIYFTAALLLCSNCCSSQSYDIHLNCKHHNTEKLEKFWTNTGFSPP
GSGDTARSFLTSSDVKMNLFLIGSVPFNGVSHIRIHWLLDLVKLTNPKEKLVSNMEFDFT
LLDEVLSTLNEAKLSPGFEIMGFPQHISAKSSAKFWNGLISKILERYIHKFGLNNVRRWR
METWNEPDLKMYNILNFTSIDYLDYFRGVSEAMRQFNLSIGGPAGLFKNKSNHKLCWNFL
DHCHRDENLCSLAFISFHKKGNSDVKGIIKGTKILFKEVSANYSELKSIPFANSESDFLS
GWWRNEAWRADVRYAAAIAESIITHPKLFNKAGFQLSFLSHDNAFLNFSPHFFTQRTLLA
RFQMNYTNRQHYSQFFRKPALNVLILLALLEAEKITVKQPDDQRYKIIATRSTDSKLFAS
RISVLIVLNDAMHIGPKRNIQISLTLPRMKEAKYRLLMLDNSLLNPSSIWRNAGSPPYPD
KTLRNEMRSKQELYQTKPVFAPEITMNISLHVSLPSVTLIHICSLPLNVPGKVTNLRFFN
ITFNEVMIFWSDEEVASRCLKTFEVHFKKNGCSEYANFTQINVEDSLFLSYQFAPSISSS
SSESVRGCYKVRAIDYWDRPGFFSDMKEYYM
>generic|BTA021569.1|
MPVDINRLTEGWLELESDPGLFTLLLEDFGVKGVQVEEIYDLQKPIDGPVYGFIFLFRWI
EERRSRRKVIDQSDLFVKDEEVVNNIFFAQQMVPNSCATHSLLSVLLNCPNIHLGETLSR
LKAHTSGMCPENKGWAIGNTPELAKAHNSHAMPQAKRRLDKSSNTVSTGRYTGEAFHFVS
YVAINGRLFELDGLKPYPMDHGPWCENEDWTDKFRNIIGDRLGITDGSQMTDIRFNLMAV
VPDRRLALTYKLNMLKTNRQIVLEALQQLVKSNRSTSPEDANRPNSSASETSKKDSSCEE
KEQYNLDSSASIEDVLDLATPNKIQANYMTPSKNLNSSDPSGEKSLDKDTSIASDNQNNL
SKISLVITPPENQTDYSLPLTIQTSPAPSTSSTDTSSEVGSAFNSPGQSSPTCSKDFKKF
VVIRVALGGMHEDKSKKDSGIKKVCLEAGALPQGWEKPPSSKIGLNFKTSPTISNTNLSP
KCDKINESDSPCKKTPEAPSHTFAPKDLLALVKSLEGEISICEGNLRDENEKRKKYKIDD
CRRTHNYDEFICTFLSMLAHEGTLADLVLQQQQCFIRKQHSGAAHSNNSLSNNRIRIRHK
NINKKKKAGTKYRKRK
>generic|BTA021570.1|
MTTLSGHSYASALAHLVLTGSSCWALSKINSGVHGKYALGAYCLHLAHGVIGLFRYAIPQ
HKSNYRFLQMIRAVYLRIRLVNSNLALPLMTVQVALLLKPAWQSFILFLLAIPSLHVLRY
WVHKPYSVPELEIFSQTLCLGALGYLSYSEGNDYGYALLFSCFAAVLIHRMTDEFSRRDL
FVYALSFFVFFSYKTLHSSLPFYYRYFY
>generic|BTA021571.1|
MGSSMQDCSQADIVFLIEATAMNGAYINDLKSNYVVPTLEYFSQGPIEDKEYFESTNALY
GLVTYRSSDCLLQPSSKCYGPYTNPHRFLHMFENVSQKMSGGRGESHAHIAEGFATALQY
FEDLVQKRETGATPQKHCILICNSPPYSMPVMESHTYSGHTAENLASELVQRGIHLSVVS
PRKIPALFKLYEKAGGDLQTSQTKNYAKDPRHLVLLKGFSLKERPVSPCGGAGVSTLGTP
HAALPLQSMPSPSTANIGSPMTPSSTQQNVVPPQTAVVPPFRASQQNPQAISMNQSPLPN
QAQIPQSQPQQQVPQQAPQMVPGMGGPRPVGMMQNFNPPYIQQGARPMGRWPPMMGPGPQ
QRPPMVFNPQQSSQQQQQQQGSALIAQLTQPPSSMAPQFPRMDNSSMMSGNMNQGVNQQP
TLRMMVPQQAGPGPVPGIGPGPGPLVGPGPPTGIVQPQIQQGMPPNPQQSGRERHTIWHG
VVEWIEKPKIEPQKITRNVPCTVSANSKDGEPELKADSWPQKLVMQLMPKQLIGNIGGSC
LKNSKSVLFHPQPCEALDSLTKVMSGGYAGCVHFTSVPSPAACDIKVLILLYTTEKRAYL
GFIPNDQAAFVDRLRKVIQQQKTGQAIMRAQGGQPGPGPSPGSLEPMPGQQPGMMGPGMM
RPGLPGPMQPGMMGPQQPPNMGDPIVSQAGGMMNPIGGNQQSNSNSVMSAAPPLSTTATS
QQPPTNTISMQGAGPRGPGMMGQRPPFGNQMEAARQQNLAKIEQLRQTLEAAQRQELQYV
EEQHKQQLRVQLQQQMQQQQVGMGPRPPQQQGGGPQPPQQQPGPGGVPQQPGPVNQQRMM
RPLLSNNSPGLRHLLQQQQQPQYRQQVMGMQPPIQQGMAQQRPQQMLQNPGPGGQQQPGG
QQFDEVPNFDFLS
>generic|BTA021572.2|
MIRTATFRRHSLHHIPLCTIPPAILIDQLKSGRTLPENLPVTGMSRSLLERSNSAREPTR
DRDEPVIAPRPVIREEDLHRMDDIGRDASWVTQDELDYEQKLAFSDEEEEPKLITKSSNL
SNSQSNLQSDSHNRNAWQNRSSTEFSRISLQPKPQSQVGRENNEDDSYRRRQHNEIDSIV
ERANKRKEEEERAYEERRRSKLSDKSSLSSNEGKENVPNDVNSMSSSRQVIDHKDDAVAT
SGKMSTNQTVTVGNQPVVKDGNDFRQLTQLGDKASFIHKDRDLRNDRGPDGQSHARNFTR
NNELPPRFQQKQGSSVSQKPSSNSYYQRSEQRWQPPQHNFQNKPGSINMSLNRRHRNDSD
LSDRSRDDDRRDLKDRESRFRNGPSRDGRFVDDFRGGFSRDIGRDIRDSRDLRDRDRDPR
DNRDLRDLRDRDLRDIRDRDLRESRDSRESRDSRDGRDHDYDYDHKMNRDVDYDSYDRPL
ERDRDVSREFDSLNKYADDRKEYPRQYDRYDDRENSRSSNCDWRERSHSPDRDEKWNERG
ERDRDRERENERERERERERERERERERERERYREREREREKEKERDIDDKREECPPPSR
PDSRDSRMSRDSRGSHDEKLSFEPVLNRDRDYSEMGFDQEDHQRERKVSYPMRDREFQRE
EKHYGQSWHLPGPITKDRLASSEMKADTKRNLTQLGSRSDKKMPLSMQSHQERKISNKSE
AWNRDAANDGHNDSASLIMNTKSEEMIFSASSPPDASKDHGESWADAEEEIRKETDSKNK
QDLKNEKTGFESKMVKDELLQEKTDEKKHKESENEERHDGRLDNEHEKHDRANDRHDEKQ
DDRRNRDGSRQAWGGSGYSAYRGSWGSGMRGERSLPRGSRGGQSGRHQVSRTRNNQDWGR
YDSGVSNEDISASSESIKEDRRSEKRPTKSAPRKSEKEERNRDTRRSDEKGNYPPSEVRR
HDNRDRMGFRNDNFLGRDMPRRGRGGSFRQSSGTGSRRIDSYGPVQGKSSFGSQQSQSNE
ETDRKSHGDEKEALKDSPKNQEVANANDDKSKQKQVLSASNSGDKAASRWRDEEQKRSQN
ERRRKRSKTNSSKNKPSGPSQSSNDVGSEEVWESASETSDPEAREKNRENQNKRNSEYRS
SQKEGRQQYSGFSRNEKRGGERDGDREQREPRDQGEPREQRGPREQRGPREQRPPREQRE
PREQREPREQGEPREQRGPREQREPRDRREPRGDRTGGSNYDNRNSRAGGRGGPPANKQA
TDSGKEKGDESKIDDSKKPGGASNHSSAPKDKGGKPSRWQDEEKRPRGERGGERGERGGE
RGERGGERGERGERGEGAGRKQRLKANAPKGERNDRSDRNDRNDKGDRHDKRVGGGSGGF
GDRSSRENGRSGAPRNKQGDGGKDKHDDNKSDESKKSGLGSNQSSVLKEKKTVPQGPPAV
NAWDKPITASLRASPPTNPAVVSAQQKLIAPLEASANDAGLHEHSQHNQSSSSPRSSPGG
EKVLNKVVENSDLDGASPPVQTVIFENTNYKSAPTDIAMKAKYNNHLKNQKIEAKGRERK
VGDESMGDSIGLSFKSGSELGKPTESIQMPMYQAKEDNSDMRLDFNFESDLGQSILTDKS
KSMSLPPSMHMVQSSTAELNLKIASVKKVWEDSAGTVMEHHGGEDGSFTPTYNTNSEDNS
SVASHVTNDHDHVEVVYSPATGYSPAQQQNLNAANSNVCKLIAPQVKPQPAPGGPLSPPP
HNQSAAAHINYQYGSMSTIPSPPAAMLTFNSSQTLPAQSGHYPPFLESTQLQSSQARSLY
GQFASYPALGQGLGQINQQSMYLPTAPQLQPTTPELFQSSLSQYRLQASQYNQSPQLSSN
PSTVIISSTSNSQMSAGVKPSSQQIGAIGTKAGYQTSAPQPSQIYVPYEPTLNQSFLQNP
SLVQRPASNVAAMLPSSSYYSGSTGQTSFYQTGSTPIQAPPTAPLHQTATPYNITGYSTQ
TPSANQALGAIQNYTSQMFQQYSVSRGPVQNSLKSPPNMADPGKQSSVTQQDLMNSVFSP
VQQMSPKFPRNPSGKVTNTQQTLQQQQQQQQTQSQPSMQKYAYQSVTQANQLQMIQQQQQ
AAVVNQRNSSQMSGSLRNMSGNSTPQQYPTPIARPVPYQQSRSSPRPPPVSMMNKIQSSS
AQYYTVHSSQGGSGVKMENSGLENKSDGSSNEMKMTESSQQAASDGPKEESVVAANE
>generic|BTA021573.1|
MVICSKVSPLWVAQFPHEPQKYGFVYKTGFTSVDPFTRKDWYDVKAPSMFTTRQIGKTLV
NRTVGTKLAADGLKGRVFEVSLADLQNDNDAERSYRKFKLIAEDVQGRNVLTNFHGMDLT
TDKLRSMVKKWQTLIEANTDVKTKDGYTLRVFCIGFTHKDQLSQRKTCYAKHTQVCQIRK
KMVDQIAQEVTPFELKEVVNKLLPDSIAKEIEKKVQSTYPLHDVYIRKVKVLKKPRFDLT
KLLELHGEGQGTTITTESGEKVDRPDDYEPPVQESV
>generic|BTA021574.1|
MSEEENFSQRKQLPPIKEVRLRSRLMDDTVSELSGESIPSDDYEFINDPLQRQNLLYPLP
YLKIADNGDLNQLKTCLNEVLNESETMSDSDQKDCSEGSKLKENPISPKDDYMPSDVAIS
EIADDDYWATLAENSFSDNGGDIIQDCTMFNGITYLGAAAINAPKSEPEILRNMAILNNE
QSADTAIKVSLSIPSYSTGTVVIYDAATNVVMGKYEIPRISFYARGTSDTKEAACFAFTW
SHGDTLESAIFQCHVFKCDIPEAVGQVSLCFAKAFEKPKSMTLSLNGDLSQSEQYEFGSK
ASNVKMFVFEVLLEIKEDDGKGGFALVPREKSYLKLRSNVAKQICLTVKQVMSNDADAHS
LQVERCFGVLVSPGRHVRHSDMQLLDIFSMGLRSENGCTSYIISGHWDPTNPVFESLNVE
SQKNYLTIAVDLVMDCISEPVRFSLVTPVKIFPQNEKFWSFIWRPVIQQFYLHLQQVPNT
ENLEYKLVSIECSGELDRNRLNLTFNKLANFIRSPSLSSVEALSPRDDSSDGDEPLLSGT
GEVSKDCPEDELSSWADVLARWRANNAKPRQLNSLVKQGIPEALRGEVWQRLAQSENDDA
TMDTYRILITQESSCESVIQRDINRTFPANDFFKEAGGMGQDSLYRISKAYAVHDSEVGY
CQGLSFLAATLLLHMPEEQAFCVLVKLMYDYGLRDLYKDGFENLYLRLYQLNRLIEEQIP
ALWSHLKEKGVETHMFASQWFLTLYTARFPLYFVFRVIDLFLFQGLDTLFQIALALLMMI
KKDLLALDFENILKYFRVSLPKKCRNEETAGLLIKYACSIKVKKLKKYQQEFLALKEAQD
SADNYGTELDQLRSSLLRTEEEKSRLEYELVQIKRMLQKEVEKAENDNNRNKTIIAEYKQ
ICQRLDLEQSNAKQSLNQLKSKIADCTSCRTHVSDSMSVLNGCEKVESIEVDTTEAEKNQ
LAQRISELELQLAQAKLAQVEAECRNQDLTHQLNTALAELQTAQNSWLHKTFTSIKEVAA
NKTVIQKKEPVQSDSLTK
>generic|BTA021575.1|
MSYAVFAVLACVGMALAEIPLDYPEADYRTPYTSSYSYPLSTSYSSYSYPVSSYSSYSSY
PAYNDGRIYSTSYYPASSYSYSSYSIGKHAGSHSPCAAPVPEIKPVTVQSQHPVPYTFGL
PLTPKVLEHHSAPQMINYYAQPYVVKHHQSAVLHAYTQKPVIVDNYEHPQVHELEGPQAV
IVEEVCPPGHGAAISPVSAHPCK
>generic|BTA021576.1|
MSEIFNDRGGRPPKRGRVFQNSSHLRLVKQELNSIISIENQSFISSFRKYKIDDQNFDEN
FVTQF
>generic|BTA021577.1|
MAESYDLVFNVDGIASHFSAIPMPKDGSCLFRSLSSILTGSHIHHHRFRQAVIEHVGLNW
TTFCALTAAPDGNNYASKDAYLLSMSLNETFGSYCELLAASQIFFLKFYVFYQDGSMNKI
GDENYEQVGYLLFSGDLYSGHFDVLEPNSSEKNLSQSLNLSTIKKKRRCRVRNEIRVNQL
NLAKKSYVQRKPEVNRRSVRNYTLKNPEVHQKSVKKYSSKNPEVNQKSVKKYAKKNPQMN
RKAVKNYYREHPEIHLLGDCEVCGAASAKYTCPKCEVKTCCLDCVNIHKKELDCDGKRNK
VKFLQMKKFSNLDLQSDYILLEETTRAVEKFAKHKLVKNPLRFQSFQPYYANYNPKQKRQ
RNAAWRRGIQLKFLPTHFTKRKNNSLYHDQKKDVIFFCIEWIFPQAENLVHFTRRNADSD
KLATLANRFMDEASCPDELKEKLQFYQSAGLNGVSFLLKAENVPGEKFFELDHQETLRSN
LTRKVVIEYPTIHVVLKDHKYAYETIEPDDYFESLQKKHGDDSSVTETNMEDENLTAEFQ
VKSEPSQEDFGDNETSDNPSSSRKADANSRYLFLCGEIDSDGDCDNEELEMENGCDNYQD
SR
>generic|BTA021578.1|
MERFEDVADVVIVGGGPAGLSAAIKLRQLAEASGKELRVCLVEKAAEVGGHILSGAVIDP
ISLNELIPDWKEKDAPLKTPVTTDKFAYLTETGRFTIPIMKGMPMDNHGNYVVRLGHVVR
WLGEQAEALGVEIYPGYAAAEVLYHPDGSVKGIATNDVGIAKDGSPKDAFERGMELHAKV
TIFAEGCHGHLTKQLFSKFDLRKECEPQSYGIGLKEVWEINPDLHKPGTVEHTIGWPLDF
KTYGGSFLYHLNESSPLIAVGYVVGLDYSNPYLSPFREFQRFKHHPSVKSLLEGGKRIAY
GARALNEGGYQSIPKLTFPGGCLIGCTAGFLNVPKIKGTHYAMKSGMLAAESVFNAVTDE
NLASETEGIEPKTYEESIKNSWIWSDLKSVRNCRPSFHTPLGLYGGIVHSGISVMLKGKE
PWTLSHGEPDHARLKPAKECQPIEYPKPDGVISFDLLSSVALTGTNHEGDQPPHLTLRDD
TVPVKNNLGIYDGPEGRFCPAGVYEYVPLEEGDGQRLQINAQNCIHCKTCDIKDPSQNIN
WVVPEGGGGPAYNGM
>generic|BTA021579.1|
MPTEVAPVSKLSYMSPPSPVTVAESYYSSGETMSGYMYLIGPDKIQQGVQVIVYRTSLEH
FAVVYPQKKVCRPLGVLNLRNTCVERLSSNEFGFVVRERGFDKSISLTFIVESPAEFDSW
ISAFTSRSSPSLHHSSLPIVEEEEV
>generic|BTA021811.1|
MAGLRSKIITVNTCRNICASRFVDTPTCVNRVLPAQELQINSVMGNYFTLQFQNAENENE
THKNVITNITSNTNSSNSIPENLLPVDKSGTQIFINRSIPPLVFNQVKEIIQNNIEVFAS
SQIEIHKARLMPAEINLTDNIPVHSPPFHMSPMEDEQLHEFIGQLKQAGIVRDSTSPYAS
PAFLVTKPGVPKKSTNLSLSDKRFVVDYRRLNAKVIPDRYPLPRIESLITGLRQYKYFSK
FDFLSGFFQQELSEKSRKCSAFTTSRGLFEFNRQPMGIKNGSSSFSRALNKVFADLLYHG
VIIFIDDLIVYSKDYETHVKLLNIVFERLKKHFLRLKTSKSQVCCESIDILGYLISHKCI
APSTKNLIPILNAKPPKSLKELRSFLGSCSFYRKFIHNFAKICSPLYDLLKISSDKQFTL
TPAAKSAFKTLISLFTQKPVLQNFNEDHETVVIVDTSKLATGSILAQRNPETKKLHPIGY
FSKKLQSQPSWGSTELELQGLALAVPHFRDYLYGRKFTVFSDHNSLEYFTTFKEKSSRLN
KLVSKLVDYDFDVIYKKASSPAIKAVDHLSRFPVTAIIATLDKNMPISNNDLALISTNFN
SEQLKDPQIEIIRKAIISPKTISDRNVLRRSRRFSLRNDLIYLNLWCKNQESYALYVPKS
LINSVLHHIHDDLVAGSAHFSFKKCYDRLKRHFYWPTMRQDLATHISRCHSCNLNKPAKV
KYGLLQPIPPPLTGKPFSHILIMSLSQNCLTS
>generic|BTA021812.1|
MLGHRVVIPQKFRQKLLDELHLAHFGITKMKGIARSIIYWPNIDKDIESIAKSCIPCLEN
SRMPPKCNNHVWEYPNPKKPWERVHADYAGPIFGKFLLIVVDAFSKWTKIFITSSTTSEK
NF
>generic|BTA021813.1|
MQRERKKMSLDILFNESMVPTVSQEKFLANSKNKNRLIRMMKNHLEAEGIQVLQAVEDAD
TLIVNKAIEKALVTENSVFIVGEDIDLFVLLAFHSKNIQNVFFMKPGKGKMPRKVYNRDS
IGNETIADNILFLHAFSGCDTNCALFGKGKNKFLTLLTKNPSFTSFIKIFNDANATAESV
SNAGHKFMLYLYGYTGSEEISINELRYKCFIKTAFRSKQNLAALPPTEQALKQHSLRTYH
QVQMWRGVNLNACDWGWKLSKHGLLPITTLQPPAPEEILKMISCKCKKGCQAACTCRKSG
LPCTIICANCRDSCTNIPDDVIIADGEEQEEDADDPDIVPFSEDETEITESEENIEPVNL
AAMEFEPALLEPSEHEIDITEEASPSNVKRPKLRR
>generic|BTA021814.1|
MAASSGKWIFRLHIVGFDMVQALVADCDYPAVKRMKNIESFMQRYDSVAGDIENLRMKPD
DFQVLKIIGRGAFGEIQLIKRSDSAFFWEERDIMAHANSEWIVQLHFAFQDHRYLYMVMD
YMPGGDLVNLMSDYDVPESWAQFYCAEVVMALDAIHSMGFVHRDVKPDNMLLDKHGHLKL
ADFGTCMRIDSDGLVRSDRAVGTPDYISPEVLVSQSQEGIYGLECDWWSVGVFLYEMLVG
DTPFYADSLVGTYSKIMDHQNQLHFPPEIEISKNAMSLIRGLLTDRTQRLGRNGVKEIKN
HPFFKNDAWTFENLREWDLPSKATFYADISRRNTRYSTRLILANVCEVLQRFRLSVLIPM
RHTTHLLLGSEKSEKIPYTSDMSKLNQNHVGVHNFELGKKIREVEDLEGRYNELIEKLKQ
ISMSEALLSEENSRLEKSLTILKHDLKEQQRKAEIEMEGKRKMESLLQELKRKLEEEQNK
MTRELNNNQQVNDKINNLQRQVSEIQEKFKTEAEGSSRLRKQISELTVAKTASEQLANEM
QSLNTSLQNQREALQQEVASLQGQLSQEKSSRIQASDLHKELEERLIKLHGDLDRGELRE
SKLAEDNRQMNEKISFLEKECVSLRSELKASQNRYQQEVRAHEETEKSRLVSKEEANLEV
VKALQAKLNEEKSARQKSDLTCQEKERQMSMLSVDYRQIQQRLQKLEGEHRQEVDKSKTL
QVQVEQEQMKKSSLQSELGFQTSEVAHLKAREAQLTVEVMGLRESKRIIDEELHKLKTQH
SVDNLQMKELQDQFEAENFFSKLYKTQAQELREELDEKNKAIAELEEERSSITHQLQIAL
ARADSEALARSIAEETVADLEKEKTIKELELKDLLAKHRVDISSKDNCLSSIKEKELELK
RTVEQLMKEKEELSIQINKMHEDSQLIKGDELEKLHKQLKTEQLLKAQAVNKLAEIMNRK
GMSTTSNKIKVSTSVLKKKEKECRKLQQELTQEREKYNQMVDKLTKDLQELQVQFAEENS
SKLRLQMELDSKESEIEQLQGRLATLGGETASLSSADNENDEVYMQDSRLEGWLSVPNKQ
NIKRHGWKKQYVVVSSKKIIFYNSENDKQNTDPVLILDLSKVFHVRSVTQGDVIRADAKD
IPRIFQLLYAGEGEARKPNEALDQSTFRSDEKPGTVMFKGHEFLQISYHIPTNCEVCSKP
CWHMLRPPPAMECRRCRIKVHKDHLDKKEEAAIAPCKLHCDPNSAKELLILASNTDDQKL
WVQRLSKKIQKCGYKANNFDGAKVSPRVLCGASCVLPFQSTLAALRFPAFHTQGPDSDAH
GDKANWRDSDEQSLLSVGVRTSGMGGGRKRRATGVDWKGRAEEEPHNSPASETSIFTHKT
ANISKTARGISFGL
>generic|BTA021815.1|
MFKQSSKFILTLFVFFCKLKCSLCSLGDSFPYYRTCVSECSRSICDEDGYHKKERSPSYF
EEMFEWQCTSECRYVCMWDLVEAFERKGWNVPQFHGKWPFVRWWGLQEPVSMIASVIHLL
VTIYMFRYFYKRVCSKSPMYWIWVTYAVVLMNCWTWSALFHARDLPFNEIMDYISAFAAI
LFGFFAIGYRVLLNSPSRILFSICCLLYFLNHTLYRTLDENFDYAYNMKANIVLSIMTSI
IIFAWTIREWKNLYHVRYALYYMINFMIAAIPEILDFPPILWLVDAHALWHILSIPVTYF
LFMYGVEDCRYLHRSKLHL
>generic|BTA021816.1|
MAPSLKGAIVEKQVKVVVLGDISTGKSCLCARFCNDEFTRQYYPTSGVDFFLKRIHIQDH
VIKLLIWDVSGAAMNSPMITNYVYNAHIILFVYDITSLSSFVSVRQWYDTVAKVQARARP
TELALVGNKSDMEHQRSVPLNKHAKFASDIGFSSHIVSARTGENVSCVCKSRRKIARISA
ERDYMHEP
>generic|BTA021817.2|
MRTYLLAIPVVRREDAARHFLKSARLDLCFDPNLFPATVKKENPALTAAKKIPENPCGLR
VPRRYDPEHRMMNECTYNQNQGYVVFSAMGSFFIPLVVMVYVYTKISCVIAQRHNHLEAL
SQNTTKNNKIRSDSDHQNHDFERSDRESSESEDNSHKQNNIESVSVFSLKNHAFITMNFF
VKIDNTHDRPATENSLPTSCRNQFLENSTRVSSFKRESKTAQTLSVVVGGFIACWLPFFI
VYLINPFLPKGSIPPVLMACLTWLGWINSAINPFIYAFYSPDFRLAFWRLTLRHCTAKSQ
RNKMFLNQATRQSVYLRSSAAATPCRHGS
>generic|BTA021818.1|
MNLYKRGMIFITFLGSCVAIMLIGVALTTNHWVDAQAKRTLNPQTSTGRINFGLFQGEKS
LNVGYGSRTNDISIVEFMREDPEFLVYNYWLVTVASMALGLVFSIIAAIFSVINTATTPI
TSLAGIPGLYLWNIISLCSQLVAILVWSLQYYEKLQYNVMSLSDRRNFWTSEGLATFGIS
FWFVTAGIGVNLINLLIIYHGTGNGLRKKSISMSEEKGNGAIMLY
>generic|BTA021819.1|
MVFAERDVAIGQYRPVHERFAFWCLHGKSPEFLTARRENLEPLLDHKDMDKKTAFSIEVL
EPVVRKESKKTTQYVAALTATIGGFIAGNILAWSSPAGPKLMDGEYGFPVTEDDMSWVGG
IMAIGAIIGCIITGLTVDVFGRKNLMLFLVAPTTIGWCAIIWAESVFILCCGRFLLGAAC
GSFSIVCPMYTGEIGENSIRGTLGTYFQLQIVIGILFVYLIGSILNTFWMSITCAVIPLV
YAGLMGLMPESPTFHFKKGEVENAKMSLQWFRGPEYDINGEIKEMLDIIDRDEREKVPLA
IAIRSKAAKKGFVIGLGIMFFQQFSGINAVIFYTTQIFQSAGSTIPPDLCTIMTGVVSVI
SCYIATVIVDKLGRRLLLLTSGTVMALCCGVLGGYFYMLKHNMDVSNIGWLPIACVCGFN
IAFSLGFGPIPWMLVGEIFSSQIKGTASSIACLFNWACVFMVTKFFSVIAEMFGSYSTFW
FFTAMLVTAIAFTFFVVPETKGKSFEQIQSELSGENESQSEASTVSAYPSKDLKY
>generic|BTA021820.1|
MTALLTADWCQYGKDSYMRKTEVYSMDWLNEVDLDTSILTPAPFGGPIAVRRDRSKLAEV
KFSGKPIVTVYTASGRKLETFLWNNGNIVETGWSCSDELLFIQEDGCVLTYDMFGNYQHT
FSMGQEAQELSVIEGKIFSTFYGSDSITGVAVLTKAYRIFVVSNVKEPKVRRLPVIPGPN
VRPNAWAVICKDRQILVLVARGQELYLLNPSEPQAIQQKYLNIDSMNIGTMRISVLNIAV
SQDYSCVAMQTDMGQIWIGSSDLDKNYRIYDTRASHPSKQLVWCGTFAVLGVWDSKVTVI
GKLDHSLNLNFPYDWPVHLVQEVDCVRVVSTFSTDIIQQVPLVVQEIFRVDSTSPGSNLF
EASKQFQAASFGKVFSADYNPEKYVEMCRILRVLNAVRDPKIGIPLTYTQLKEYLTVPTL
LDKLIARRQYYLAIQAAKYLRLSGKEDGSHILAHWAFYKVKQTSVDRDTIAEEIASKLGN
NPGVSYTEIAKKAADYGRTQLAIKLLDYEPRASLQVPLLLRLGQDRTALQKAISSGNTDL
VYTVLLHLRDNMSSLRELQMEIRKFPLAQALYLKYCKEHNKDALRDIYLQEDDHLEQAAC
HIRDVYNPKNDLAKQVVLVSAQEAYKRGKNDLNAALCDEQLRLLNHQKSLEENFKRGFVN
LSLHDTIKTLLEIGEVKLADKLRSEYKVPDKRYWWLRIMTLAANDQWRDLENFSKSKKPP
IGFEPFVDVCLERGKPEEAQKYFSRIKEENKVKYYIKLGMHEEAAKLAFAQRDRESLRFI
QAKADKSVAVKIAPLLAALEEKK
>generic|BTA021821.1|
MKLDNAERRLNGANPQVKMWSELRKHLLWFVFAWLVIAVFSDTDQMADWMAGHHLCDVIG
HKATIRVHGSMKWDNALGKFYVFKTHIFNETSQDRTILGTTRCVPEGGYAPINATWLETA
NYLTTRLFIWNHTPIVCLACMLSFVACFLALKSADATKRVFLGEKIESTLVLKAIREGED
IKGKKSDYTSKDGKIHNEGSKPLSSRKPKALSTTATLDNNEPMMAEAFSTFSIAAIQEVP
KDKVIYNDYSDFFSPIDAVF
>generic|BTA021822.1|
MEEFNSIHKLVNNDTISPTEHNKNKTYPLLKLERTDSKYGDATIASILIKNVVRKVFLPK
VYTSDLSDEAIEKINDEAYNLKYLGPEGKSHKYVLTTKPKTKKTSQKKVESDEEEEKPKK
KKKVSKKEELDEDDEKEKKKKKNTKKPVQKKNQNL
>generic|BTA021823.1|
MSYGYLVVSPDPKFNSNTPKVYRGPLAHHHFVKEMIKLATKISKCYNDKNSPIILTPQDK
IKFDRTTHCQICGIDFKIAKKVRDHNHQYTPRDMSNYRMTLCSVMFRLFFESRLDSHWRQ
SR
>generic|BTA021824.1|
MNDGALIEEVRKYSFIYDPTDKRHHDQRLTKNAWEEVGDILSCSGTVVGEIIKDVVNFCL
KNEDDTTCKDKPKPLLTPLDEDDEEEESVYGAKDDDDKEMPKPHAPVPPYDGKITDCAKH
RDDWRVSMCASSLKQRPDNEAHLRSLAASGYLKGWFDWRRVYQHWVL
>generic|BTA021825.1|
MENTFAFDRSLVRLALSTFTLEQISRTVRSTFGARCIITFDHAPVVVVFYHNVSFYPEDL
EKAFIVSSSTNHLSSEQTESGPQRSVLRVRRDGRFVVYEIKRGRADRLRVGSTAIS
>generic|BTA021826.1|
MTLIYLLSYMTILSLSSCSPLDTKSVYLQEPGILIEPEGIILHHDDVFHTTIVIKLDSVL
PESRKDIFSNCKQHIAREKKSRRV
>generic|BTA021827.1|
MEANPVVQNKKPYYGKPSNQKDPKAIAVQPPAKNKKAPKPKPDLPKTLPGPSALSEKPSP
MKTSNPADETLFNNGLSVREVSSHTTFTPSLAPAIEIARDSYAEILTDNAQLGKVLLPEY
YDYYSTSMLWLRVIHLKLKNGQQITPAEHDLIQTVQFVSFNLPEPLFLHCRSLGNIETVT
KSHLYPQFPPLPEQVIGTSGIVIPAKISFP
>generic|BTA021828.1|
MKRMHRLIFLFLLSSCSIILSASEDSSNIGNSNDNSKSKRQESLDFIEAQAAEANRNEDQ
NSLRTEPRVEVFSEVSDENEEEKVSEDVSSQSVKDLYEEVKRKHKEAHDIGSQVEILKKK
LDLLKNFDNAPREEGPSTSNVINQLKEIILAAKKLKERNDKILESSFQKFADVSNKNEME
DADKFGEKSWVVAARALYDRILKELPAEEREFFEKEEKEKSSSIQNQPISVNEWLRDVSN
KQVDFYGKLGEQKQSEKEDTFQQIELIQKKLNLLEELEKGPLGSGSNNHVRPVIEQLKKM
ILTMKELKEIEGRILKKESMTEALSSGFSNPDVYGNMLQKDEEPRKKLLERLDRKYWNEH
VASREDRIPKPDEEVNEALEALGIDTKMDNFKAVNDDAAEEPVTTHVLSEEEKLGKENFE
KAEAILAERKPDYVAAYSLLEVSSALGNVNAKLHIAWSKLFGTLEQNIPKAVQIFSELAA
QNNPEAQLALGFLHASGIGVKADQAKALVYYTFAAISGSTGARMALGYRYFAGATVQNSC
ERALDFYRLVANDVAKDVSLSGGPMVQRIRLLEEAENSGYNTGILENDLVEYYQLLAEKG
DVKAQVGLGQLHYQGGRGVPLDVQKALQYFIPAAEAGNPIAMAFLGKIYLEGHGNAIKQD
NQTAFKYFKKAADLNNPVGQAGLGLMYLEGRGVEKDYKIAHRYFSQAADQGWVDGQLQLG
VMYFNGLGTRRDYKLANKYFSHASQSGHVLAFYNLAQMHATGTGVMRSCSTAVELYKNVA
ERGKWGEKLMIAHNLYRKGYINEAYVMYAYMAELGYEVAQSNAAFLLDKQEVTLWEDEKN
IYVRALMYWGRAAGQGYSAAIVKLGDYHYYGLGTPVDYEVAAMHYRLASDQQHNAQAMFN
LGYMHEQGLGMTKDIYLAKRCYDMAAETSADAKIPVALALAKLSILFSLKYFEEVKWFNW
LFFFDLHHILGPYWDLYVGTFLIGLLGIIFYYRRFLPH
>generic|BTA021829.2|
MSESSESRKRQLYLVYLISLIDLFSVSLVIPILSTHLLSLGISHVQIGLLGSVYSFMQLL
SGPCIGSWSDVSGRKNVLVLSLFICSACYLLLGYSTAFIFILLSRFILGIIKSTQILCKT
IIADITPPSQQLEAYGLFTSITSLGFVIGPSFGGHIAELENGFMYVCSITSFLFIVNSLI
VIFFVKNSKENLKVQNSNASVIEQVKLTCMKLISIKWEKHYPVFLVRFLIGVSVFMFFSN
YTSYMKETFEMSPSTIGYTVSFQGFISAAAGFAFKYVHIAESSIVRCYYLLILLSISFFF
LTFVHSFSLFMFFLVPLFVSHSLLRVVTIEMVFENSDSSERGSLNGAFNSVMSVAKLITP
LISGFVIDSYGYKAVLFISFLLCGLAAIFCKSVCKNKIQSKIE
>generic|BTA021830.1|
MDASKDDKEAKAAVPGAPPPLAVPPGGQVGHQSERRSAKRISVLSAPDKLLEPGKSFGIT
LYELKVLMGNYGRRSVKALYELGGIEVLCARLRTDSAEGLKDTEQLLKLRKEFFGSNQLP
TEEPIPFRVFLLEAMKDYVLYMLTFVAALSMVTFIIKSSMGHAGHEWVDGLAIFFCVVAT
SLTNAVNDYSRHRKFRSLKTRENQWLHRVFRELLHKNQWSNRKSLTHATYPLIDKAIDKE
DKTDMEGSYWMKAGGFNGQRRLVHDKEFSVVRNDSAQQIPVEEILVGDVCLLKAGDRIPA
DGVLIQGTHLTIDESAMTGISDSVKKDERRDVFLLSGTHVMNGIGRMVVTGVGVNSQAGI
HLLAEWHEENIFRRHVDATSLAHQSSTVSDHMFPAERPMNENLDHDSYLQKKLSLVAVKI
SYVATALAVVVTLILVLRFTATQYSFNDDRFEVVSFLGYTMHFIFIGVSILLVAIPEGLP
MSIAIGLTYTVKQMLKDNCLVRHINACEKMGNATSICCDKTGVLTTNRMAVVQAFISQVP
WRTIPQFELLPKTVGELIVESIAYNCSYISNVIPSDRIGALPSYVGNRTECALLRFSLNL
GQDYHSLRKKIPEEDLVHVYPFDSERKMMSTVIQTERGYRVFTKGATEVILAKCSRFHAE
DSAVKPMTEKDLKSFLYKVNNPMANDGLRTIAIAYRDFRDKYECWEDEKEVVKDMILLCI
LGIEDPIRPEAPLAIRQCQEAGVTVRMLTGDNIHTAHAIAVKCGILEKDDNHLVLDSKTF
NKRIRGEQGVIDQRLMDKIWPNLRVLARCSSKDKYTLVKGILESNFNNKSEVVAVIGRET
RDALVLKRSDIGFGLNMTGTDVTKESCDIILLDDSFGSILKALLWGRNLYDNFCKFLQFQ
AIISLTAVTLTVACAFTFNNSPFATIQLVYINVSMNLIASMVLATENPNEAIIYRPPYGR
NYPIITKKLLVNILGHSMYQMCILFVLVYYGERIFKLPSGRQDSAGDIIPTQHFTIVFNV
FALFNLFNLLNCTKINNQRNIFKGFLDNHFLVLVWVSLLIVQFLIVQYGHDIFLTKRLNS
QQWQWCLAIAASIFVWHQILLTIQYYYREQLREELDYRAPEVVLEQDRGNYPREENRPRE
MWSNAINEARIKIRIVNMWKKLVDNKDETEDTQVSKV
>generic|BTA021831.1|
MNSFLPPYHHQSAPIHHQPVGSMMVDPKFPPAEEYSQSNYTNSDYYHTHNPGLHQYSGYH
HQPTTTPYGSMPPLHGTNTHHPNLVTPNNYNYNNYYLPSHGVHHNHNHLAEPPIQNTPPV
LQSSTTPNMMSSEDSPKNGSPCQMQSPVTSSMVHQENLHSSQGHPLDGSESSDEDEELDE
DDMDLMHDGSPLMIDENSESGDRVIYPWMKKIHVAGVANGSFQPGMEPKRQRTAYTRHQI
LELEKEFHFNRYLTRRRRIEIAHTLCLSERQIKIWFQNRRMKWKKDNKLPNTKNVRRKNG
TTTASGKKNSRSKKKASPITELNNVTSSISVDDMSQNNSQYNDHHLVPESPESALMNLHG
ISPSSPNLTPLNSHLAPLTPSSLHSNMSNINTSQAIPIKSDYGLTPL
>generic|BTA021832.1|
MESTDLLNDIMMFSTVCTREVMFGSKDKTSGAWSFHHEKMSLKIINKHRHSQKE
>generic|BTA021833.1|
MSHRRLKALNGSKPRFPSDCLCVSASVLSLAAAPLNLDSSTSVAWRGLRYID
>generic|BTA021834.1|
MQKIASMLTVKRIPRWGDDRSSRIVLIHRLRREAPRAPGQIVVVVRRQRIRVVKNRIVEV
VPDVRRLQEIVRVTDGQQRFGQRVRFGELLNGVADLGVDGLGHPRVIEMGLRGGGETVEV
VVSDVKLRPRDRVQVESPGEVRCLVGAGHRWKMGEGLVVDRLMVDRLMVDWLVVDRRCRA
VDWGAGRG
>generic|BTA021835.1|
MSSPSFMLQFWACGGAITILVFNGVVEAHSAVLLPQLQEAYSPIHVDKDEETWIASLGIS
ASPLSAVLCGPCIDRYGRKIVIQGYFLISAIGYGIIAAASSVFHLYIGRIICSLGVGFEV
AGVIYIAEVCTKYQRSLFLSLTLPMFTGGILFTYVVGATLPWTMGSSLYALLCLLLFVYE
SFTPESPPWLVKQGKISRAKAEFKRLGRSDEWIEEELKLLQASCDTLERNHHLDCKTWLE
PTVWKPFLIIALFHFLQAATGVYDLLYYTVDFVGELGTQYDPFQVSLYLAIARFLMTSTV
GLYFTSKVRRKTATALSGFAMGASLLVAAIYEQRFDGVAPAARAHTWIPILAVSVSVLVS
CAGVLHLPWLMSGEVFPLRVRGLMSGYVFFVGSCSMFVFLKSYVFFVEVFKVTGVLLLCA
AASVLIALFGLFVLTETQDKSLYEIERGYEKKSRGDAEKTNLREVE
>generic|BTA021836.3|
MFAASGAMAVFVFTGVTEAQSAVMLPQLKQKDSPIQISADEETWIASLGILLTPVSAILA
GPLVDAFGRKKGLQGFYIIIGLGFGVIASAKEVYQIYIGRCICAFAVGMEPIAVIYLAEI
STKRQRSLLFSLMAAMYSGGVTITYVIGGFLPWNVASAIFSLGCFAIFVVQCVTPESPAW
LYKTNQVEASTESYLRLGRSHTNILQELESLGLSSQQRTEKFHIRAFLEPTVWKPFLILS
LFHIIHCGAGIYDVLFYTVEFVETLGTSYDPLAVSIFTSVARFITNMTVGLYFTASLSRR
FATIFSSFFMCLSLFVMGVYEYIYRDVSVKPFDWVPVLFTVVSVVSCSTGLLSLPWLMPG
EMFPLHVRGVMNGAAFLVGSACMFVTLKLYAFFMETLQIWGMLLMFAGFAFTGVFFGMFV
LPETQALPRSILIQCKVKVIDKQAIESGISAFHGTAGGPRKHGGPAKLCRLRNRHSVTDT
QKCEIKDDTKDETWQFLSYEVELMLP
>generic|BTA021837.1|
MCSIYLIGAVVSDTPNRDSPIRSPSSRSPSKLDSKSTKRSRDHLDRSPSQMSFSSDISQG
SSPSRAETQRQLFRTAYSEFTKECNEKCSLEWGYHYQSDHESYTDLVFSEGTVIPITKGT
TVKTSQVRSGLTGLLQSAGEVMRLMKPAYTCFCMTTSSFQAVLRTALKTHPDEFEKSRKE
VKKDPEGASKVLDKIYPEGKKGKNFQHVDHETLVRVIVDEMSAHIQDSEFHGSDFEGRIA
KLGWCDADVDHGLKRSSSRTPPPSPPRPL
>generic|BTA021838.1|
MMRPNQLFLRKKVKSALKGALLRVGILARGLRNNDKVKRVLNSNAVKTVTGYGQQAIEQT
KEGLNRWRHSSDDESSGQEEERVSRHKQDYQGACVKHCANIYGFLFESYSEDGVPRFSNG
GIFPITRGKAELKEYVKENSRERRSTYVCNCKPTSDFEMMVKTAYPDVENLFENFMKQQL
SDPAGAVHSASRIFEKLNWDWKELQKEEGIQKPFNRYFYTDHRHLLNLAFQEMVQFTEPA
KAQKTEETKQRERSARRRQDPRADRATTGGAA
>generic|BTA021839.1|
MLLQLKKEDSHIRVTQDEETWIGMCFYPKNMSFESPLLAHTHASLGILLAPISALLAGPV
LDAFGRKKGLLSFFLSMGLGFCVVAFAEEVYHIYIGRCICAIAIGLEVTSVVYLAEICTK
RQRSCFLSLTAPFFSLGVALVYLVGGYLPWQMAATIFSLSSFGFFVIQCFAPESPAWLFK
TGQIEASTKSLRKLGRSHENILHELDLLTLSTRTRSGKFHLRAFLEPTVWKPFLILSIFH
FITNAAGVFDVLYYTVDFVKAFGLTVDPLIFTVLLAVARFTTNCTLGAYFLVSVPRKFTT
AFSGFIMAASLLGSTVYEYAYRDLAEKPLQWIPVTLTVIAIVNF
>generic|BTA021840.1|
MAVTLAGTGVYTYVYRDTTQKPYDWFPIVCMLINIVASALGVTSLPLLMSGEVFPLRVRG
AMTGASFLIGLGALFVVVKIYAFCLQTLQIWGLLFVYAGFSVLCVLLGVFLLPETQGKTL
WEIEQGFLPKKERRRNGERRTEDTLGSGVIHK
>generic|BTA022063.1|
MSASLDAFKILVLYPFPSLSHQQGIMALKERLVKKGHELYVISPNAVPGLEKHDNYTYVN
TSFAYAYIPDENNADEEVVNFQRHWSKWEFPKVWKAFADIPRRQLLSEAFLQFDRRVTSE
QIHFDLVIAEAFFLPYACAILRNATKSAPIITMTSLMTEFMTEGALGSIEHLSFLPGYYS
AYTDRMSLLQKVDNWIAHYYVTGDLFKHLDKSVSRFCREFYGPGFENIASGWRSRSSLTL
IASNPMYFYPRLLGPNVIETGPLHFKPLKKLPQNLQNWLDGAEKGVIYFSLGCNMRGKSL
DANILANFLKLFAELQPLGYRVLWKWEADEEIPGQSNNILAQKWIPQHSVLAHPKVKAFI
TQGGLQSFQEAVHYGVPLVGVPFYGDHANNVLKMVDAGIGTQLMPKNLDSYEDIKAALQA
VLYDDKGGGEKRGDCRGTNDVIRHRSNLVNDELSSTVVPRLSTPSSRLTPAAYATSVTAE
LRGCRGAAPGCKGSRPTHLVPGAPVLANAKFGMEHEAKCELKYTKYSYQNTQ
>generic|BTA022064.1|
MEIPVSKSDLTGHVRIIVSSVSCSVCKAGPFKMVAVRPKQIYFTKDPIQCKLLVKRIYNK
IVNTLKVNCKIQY
>generic|BTA022065.1|
MAEEARGGNGDSETEAGGGGGERRGRGTPELWRLRGEEVPPGAGRPLRDPAHVAISLARL
RPARHRRPRPKGPQVRVNPCQPIYNETQTFLSREIVSPEKV
>generic|BTA022066.1|
MHEEEEVHSLVERPVLADSDQFYNTVRSHDVTVLQFNIRSLKKNWDQFYATISPILDKNV
IIVLQEVNVHENVINTYNIEGYRKYYMLRQTRRGGGIVIFVPNGFRCVVLTEKMNLLLEL
MHMKFTCIDVLGKQYEFHVIAVYRPPKYAGTVNFIRDLDEALSDLSLNTNVIFLGDVNIN
TLQESNLVKDYLTTLAAHSLESCIHEETRVEVRKDGRCTRSCIDHVAVRMKLAKVSAAIF
QRKISDHFIAVCSFTYDLPKPLIRNHVQKTNRIDVIELDKNLKEFNWGSLLTLGCPCEVY
EKLVQVFETAYEASKRSGNKGVLRKRNLDHKEWITAEIIKDLNYRDKLYKRHRDSPRSEI
IRKEYTRFRNKLIKKIQMRKKEYYCSRILECQKDSGKVWKEINKLLGRKDEVSVDEFVFK
NFPPNKTEKELCDEFVHCFEEGVQNARHDCGHRFLPKEKVFGRYEHSGLLEEFCPTTASE
ISDIISNFEVKKSPGIDNIRICDLQRLKDVFSPVIAHLINLIFKTGVVPDNMKIAVVRPV
YKRKGEKDNCSNYRPISLLPVIEKIMEKVVMKQLSRFVRENDVIDKKQYGFQRGKSADML
LEDFGNFVNSSLNKKMHVLLLFADFEKAFDVINHKTLIQILETVGIRGQALVFFESYLRN
RKMTVRLGSSFSVLVSLLSGVPQGSILGPLLFILYVNNISSNFQFSNHFMFADDLSVAMA
HEQLCAARIMLQKDFNVLQKWIHDVGISLSRQKTKLMHVRAKNKKTEKIEDSVS
>generic|BTA022067.1|
MAIPFNLPSDEETEDHYKRLDQLLKDLYDVLRQILFRPRPIHDDDLTGFEARLLALPDLV
QSAMMSNYPPAATATAHSPWSAIGARDDPAETNGSRHCRHRHYHTPKQVDLTVATVARVD
AGGGGHLHLRPPAPPPRPPPGSQSGPEPLPRRFVPGSATTKFPSKDADSPSSGPAPGKPH
TRHKRWTQVGEELRGIAEDFRSNLSVRSSRHLPMELKASHLFSLLIPATMGPVWTTVILL
IFPVIILSSKNNR
>generic|BTA022068.1|
MEKKENVFGTALIFGKSIKLRCYLFEGRSALEAEELHFDDISKTDSGWFGTERGMYMNSD
FSSRKDGAESVRYDK
>generic|BTA022069.1|
MSEIDIKELAYCLNENIRRHYERLELFELQYEKVGGKEAEMTQREDVLKFEQGRIKALQE
ERLHIQKKTFTKWMNSFLQKESRAWRCALFGNWVLRGRFDTKKIQLFNDLSAHRGIRAMY
ETFCRLVWRYAMSPARTVLYAQCMKYPADL
>generic|BTA022070.1|
MPKGQSSYWDVGKRQRNRRKRKLIVEQLARTDTNNETSRAQASASLEPFSVFDTSSADFG
EIEVDFEQIASSVGGDLPPSIDKNVDFSFFEDPDEPDVFTHGSSFWGLNEDDEWRSIDEV
FLTEEFSAKLRNICVGGTISKATLTEILKLLREEIPQLHNLPKDARTLLKTPKNTGAKIV
PMDPGRFFHFSWKAALIRLFEESGIDPPDIIELSINADGLPLFKSPRSEFWPILASIFNV
PQLLKNVIVISLYYGPKKPGDFDHFIKQMVDDCNDLFSNGLVINGKKVRCQVRVLPFDAP
AKASVLGIKNFNAHSACIQCKCEGITVNHRTYFRGTQFEPRTHVGFIDQVDEDLHNRRSY
IVNLKGVNLIDAVVTDFMHAVCLGVCKKLLGFWLVCPQGDKRFKLDAARITKISERLINI
TASKSNPSDFARPPRGLEEIQNWKATEYRTFLLYTGPAALKGVIKAEAYENFLLLHTAIT
ILISPKYCFGENIDLAEKLLVRFVETFAQLYSEEFISYNVHSLLHLAKFCRMHGPLDKFS
VWLYEDELGTIKKYINTGSQPLEQCVNRVTEKSFLPPVVVDPSSERNFKHSWPWSGVGGL
PLVNADACPQYRAVECSKFRMRCGPLKDSFCGLEDGTVMMSESFVLDKDNLFIAGRLLQG
RKSLYDRPFRSKHLGSHVFSKMSESVELRSVQEIVCKYYVFRVDSSFYAFPLQHSFLK
>generic|BTA022071.1|
MAAKCERQEVAFFKFRGLCLAGGLLIFASVLSDAFFGLPHSAAFSRQLSYLNAQSPPPPT
VDYRYGWSFFAAGAAFILTEIAAVFAISAYLRRYRSVEEMVSIMVPGARRKLCEITYAQK
ILEADVVEKKPTSSPLKTSDLPPDICPAEKSALLEPAEAGSTHEGSLSGSDADFTIKIKP
VGKYTLNSRSFCKAEHLPQCGVKCAANANRFAAASLPRQRASQRAALELTDVHAPWREVE
SPSSSGSSVPEEAPHCDCRHAQFRSLPRRKGTAATRNSLHSLAIKCENQLPILPESALAR
DL
>generic|BTA022072.1|
MRWSSSERSLLSVLPSQRLSVSFNGTFLGNGSDDSDFWNGSAWNRSRAETEPDLEGAESA
GDNWWGLLAVMLVVATAAGNILVCLAISWERRLQNVTNYFLMSLAITDLMVAVLVMPLGI
LNLVRVGPPGTTAPEASSEPKEGKGNNESEDPKKALLETESSTEESDGVSLLSDSLDETK
IGPETRCKTKQPESDALKDKTETQLSIFDKSKVDLEQIIDAITKKKSTNLRDRERMKELI
EKMGKEYKRVENDLVTTLTALNKIGGVANRAPPKSSKAGAPSDKAGSSNTREGAVSPPLA
SGTGNPKGGTAEGQSTAVILHTGRPPTAPMPPPKAPTHELEVQGPQGPGQARERPELMFR
GLVSFFLNTSNVED
>generic|BTA022073.1|
MQQQGNEEPPPVLMSPPPMANPVEPFPNQAEALAVPAQALAVPAEALAVPAEAMRMDVNP
APLMDDAHAANPAHAANPLQNENALLPGPIEGNAPVGNGADQPPEHQPGQMPRSTRFWTS
GKKGAGLAALLHLTAWEAPITLTRMFLDHGYTADYVTVGNIHTLGDLTELVLVDPAKENL
LFPSYGSPPMAYAIKCRYFNTFYFRKLMKLYRYIPSAEFNAKDFDLKYLIKTRAKMIQST
SDAESKRLANNQIKGWRERKCLNADIISLTEVQVRCMELLETGRSICIRLPTGAGKTIIF
LVPFKDAPVPKLVLIIVPLIALLQDQLRKLVNKVHITDGRNTRMDVHSLTNVNHVLRNGQ
SVFILITPE
>generic|BTA022074.1|
MAEPLMSLGKEKWILNLLCRLIYTTFTTTSDRMNQLECSFVHQTNRFVYRNTNDSNLLDL
FGELSPPSNLNSSEIYDDRTFLDNSTLTDALINSLDSDVNSVRNASFLFECSDPDSGDEL
ACGQDLRVNISYFKRHLVRTTPFRLQVVISARIHSGFLLNASNLFMHCGENTSASDGFFT
CYLEVERPVREVADEDESGVVAPKYGWYFLVVIVFIVAGGVGNILVCLAVCLDKRLQNVT
NYFLLSLAIADLLVSLFVMPLGAIPGFFGYWPLNIVWCNVYVTCDVLACSASIMHMCCIS
LGRYLGIRNPLKTRHTYSTKRLVGIKISLVWVLSLCVSGSVTYLGVSNPSNIMPDDRECV
INNRAFFVFGSLVAFYIPMLIMVVTYALTVQLLRKKARFLETHPGGESEPVFRRLGGRYC
KPKGGGRATTPTSDTYAAAPKSRKTFGLTAGKLFRPSTLFDRQSNNVQIVSSSQSQLNFV
NGGSNVSESGSKSGVPVVPTVDASVCDRETQTPDNIARETRNFRLKTLRLQLNVTPSTLN
LRFLANRNKRQNLAAANAVRTEQKASKVLGLVFFTFVLCWAPFFSLNILFAICPKPNCQV
PDHVVSICLWLGYVSSTINPIIYTIFNRTFRAAFIRLLQCKCQKLSRPPRYRSVNENRNS
ATTPAGAVGSAATLPISLSMQGTPLLQTPSTTSHSSYLARNCYPDSFSVQEETEEE
>generic|BTA022075.1|
MDGTLSCLVSPKCFNSLPAGDGFSDCVVRCLSETDQSLLHLAATDKHICNLKMAEEESAC
NVANQNRLSEQRLASQILLCFRKKKCAGIGVPLQDFKTFFTLFYTDDQIMIVKDKDDVEY
MMRKLREEYRKSGLEVSLSKPEKLTLKGDLHKIELEERPQIKRSANYKYLGVRLTQDGKT
DEALKKRNT
>generic|BTA022076.1|
MIVKDKDDVEYMMRKLREEYRKSGLEVSLSKPEKLTLKGDLHKIELEERPQIKRSANYKY
LGVRLTQDGKTDEALKKRNT
>generic|BTA022077.1|
MGLLTEGNPLSWTETKNLAEHVRKHGITQFINSYRRLKDREGDVLKWGDEVEYIVVKFDH
EKKIARVSLRAPDILKILNDKEAADPDGVKSLWRPEYGAYMIEGTPGKPYGGLLAHFNIV
EANMRHRREEVEQLLEPGEAILSLTSFPRLGCIPFTWPETFPTPNEGATHSLFFPNDAIF
PNHPRFKTLTRNIRLRRGEKVAINIPIFKDVHTPSPFKEDLAALGDDGEAEKAALPDHIY
MDAMGFGMGCCCLQLTFQACNIEEAKTLFNDVPLVYDESIYQRLREANIDNALAKHIAHL
FIRDTVSLFSEKINQNDETDTDHFENIQSTNWQSMRFKPPPANSSIGWRVEFRPCEAQLT
DFENAAIVCFVVLLTRVILSYKLNFIIPISKVDENMAKAQKRSAVTKEVFWFRTDLTMPK
CNDVQNNCQSAGDASGSKSTGSSSDENVCCADPTNYAQMSINDIINGKDSVFPGLVPLIN
SYLNGMDVDADTHCTIQQYLKLIQRRASGEILTTAGWIRQFVMKHPEYKLTNFGCTRGVA
AKLTVVYFRFASTNDEFGPLLKAVFAIIHLENIRLMIVS
>generic|BTA022078.1|
MGDSLKPSSSGSATGNPRNKAALKPGCSLMDWIRLGNSGVDLTGVNGVRRTVSKKELARH
NKRNDAWLAIRGKVYNVTRYMEFHPGGEEELMRGVGIDATKLFNDVHAWVNYESLLQKCI
VGSLGEADTEGAFIVPRTKSSSKLSAASGQNPAKKLIEQTRNISIATNAVWSSSDWFQQL
TFICLIFYLKATVMQLHISLTEDSNLILKLNQALHNVKLESTVRWPCKVKLNPTVGKVEL
EFRKVESALWRTFGVLMKNVPSEIVSSSWKMTVIKSDSITHDTKILVLKYVDCVYNYVPV
GCHVMFEAVIDGKVVERPYTPVVSVHPEYPVESSIECLNFMIKSYDNGLLSKWLCSLPTG
AVVSVSAPLCVFNPSLLNGRKKLVILAAGTGITPMFSVINWAVHTSSQRLSVSVIFFNKS
ECDILWGEQLNKLMIDNERFKVENVLSNGSSSWTGKRGRISVEIVQSELPDRQNSGEDNP
FTLICGPVNFNQTAES
>generic|BTA022079.1|
MFQESSSSIEIKESQENGKIVSVLFLHRASYLDTGFFSCKNKHDLKQEAKIYIYVRDSEK
LLAVSDTLVFLTQNEYGAVVIPCRPTSPDVNVSLLKDGEELPEAKFDPYIGFTIDNPTVR
DSGIVSCEASRKNVSSSQIFNIRIDTHTDTVPKPFINSTKASHIVIGHDVELDCSVTVGI
DVRIYVDWILPRDELLNDSRVKIGEDSTKKVEINGVHSIVGHKSLVIKNVTEADQGVYIC
SVTDHSSKNSKSEFILETHSADDTYLNLTMQGDVHEIIQPAGTQSIQWIVLVAAHPEPVL
TWFNPEGKEIMLGSSSSGKYSVMSDLFTTKLVIKNLAVHDSGTYSLVADNSAHKRQLNVS
LFVQDRPSVKLYNEQAYYLAGTSRRIECATIAYPLPRITWTMSSCSSYPNCSDEAYPLPS
SEYTDTVMSSIDLKSQIIFGANDTTKFTCEACNSFGCENDTSIFVVSDVENGFAVWGPDL
IVEKDDVVLGCGASKYDYLPEISWMFTMFDESGWSTPMPVSQSPKYRLTHGKSSFSFMLE
LTIKNVSHSDTGAYTCVINSRPGTAGIDQESTFTVDVKFSSSIRSEEQQDGEILQLPKNG
SRIELLNNNQTLLIKYAALGDDGKYTCFATNKAGKYAVTNTLILADKPEEHDHLHLIIYA
GVVLLLAFFVVCWLACKVHKEKKLRRELTAAGLINFEEGAIESLNPELGVQEQADMLPYY
KKWEFPRDKLKLGKQLGSGAFGVVLMADADGIIEEGVKTTVAVKMVKGSIDFSAVKALAS
ELKIMIHLGKHLNVVNLLGACTRNLNKRELLVIVEYCKHGSLHNYLLQHRQYFINLINPA
SGKLDSSFMHSMPKYWDLPNPNYSGRRNSSIRSSQRNSNYYTNSASASVNTQTTMLFDSG
TPIGEDGYLQPIGNPTQVSNTNDKQPSYINSTDLVCWCFQVARGMEYLASRKVLHGDLAV
RNILLADDNIVKICDFGLSKSMYNADNYLKKGAGKLPVKWMAPESIRDRIFSTQSDVWSF
GIVIWEMFTLAKTPYPGVDSVDVLLNKLEDGYRLEQPAYAPNDIYSLMLECWEAKPSSRP
SFTALAEKFGNLLEDRVRSHYTNLNEIYQRINSEEISSHGADYLAMMSSPSYVNTCPENE
NPGGYLSMSGPSTSPDERDSNGIELKPMLPRQPQSDSSTISSLAAGKQICIVGECTLNKR
IIEAANSFGLPVVFETLDADWQKYDSPTVFVLPEFRDCEKISKLGHSIFGPTALLELAEK
KVPIPSIKRPLYSHAMDGLVVCFTGFREKSTLAKLMALVHNMGGHIRREMVSRVTHLIAH
CCGGEKYQYALTFRVAIMNESWVHFAWSNRHTPFFSATAPEIVNEHKLQVFSGARICFVG
FPEEEKNHMIEILEQNGGEPTDLNDSNCTHIVFDSEETFELLRTKVVVPYSPNSIHRYPT
RSSQLTFPNAPKQNSSLTPASPKIHFSPSRKKASTPASYSILTAPASNISSILNDSHSFS
TPLSIDYSTSSHVPQTSNATEQSDLSYDTVDDANSSLKRPRKNSLVTTGSCKRFKPSDNK
NIYSLSSNCIFDRNYSPVEDMNIEGTPPKSMVSTETRKLKISNRSFKNTSFLHCKRGLNF
DSPATRKKTDFFVPELSSIIDSPPETSTPPPPKFKTPLPPVTSPVLSPPSASSSVSAQRS
LVVDESRMDCLPPAASFRVHIVKAEWFWASVQNEGCVDEKEYLLEDHLENLTSPCATPNM
SGLNTGSSSKRGARKRKRLRDCLVQTKDALSPTQYKRRSSISGRLSCGSLLDYTASPDSH
LHDEVESSETPRKNLSARHQVFLELVQTESNYVNILNTIMTLFKSPLETLADSENELLNQ
TELKIIFGHLPPIHHTHTVMLEELRQLASCWKEESSVGNVFLKYSSELMKAYPPFINYFE
NMREMLLKCDQTKPRFHAFLKVCQTKPECGRQTLVELLIRPVQRLPSISLLLTDILKHTS
KSNPDHCALEAALASIREVMTHINEDKRRTESQLAVFDIFNDIENCPPHLVSSHRSFISR
CDVVELSDSLSGRGDSLAFFLFSDIVEVCKKRSKAFNTLKSPKEAGVKMNSGKMFKHVKL
MHLSTLKRVIDINETDDCRKVFALMCRNNQELKEKLYSFAITDDSVDKMMFLRTLCRQMA
NTVCRADAENFLASLDPEQLDIETSDVSTGTLSKAFKKKPPVAAGDLSSDIKEYIWEMIQ
NLNVPTVLVGLGVIVTVGFAISVILSEISKEKRKAAKKAANPKTLTDPNVKVPLKLVEKH
EISHDTRRFRFGLPSPKHVLGLPIGQHLSLSAQINGNLVARSYTPVSSDDDVGYTELVIK
VYFKGVHPKFPDGGKMSQYLEGMKIGDSIDVRGPSGRLIYLGRGQFQIIVNRKEPPVIVK
VDQVSMISGGTGITPMYQLVKHVLKDPEDKTKLALLFANQSENDILLRDELEKVAEEHPD
VFKVWYTVDRPSEGWKYSVGFVSAEMIASHLFPPASNNLVLMCGPPPMVNFACSPNLDKL
GYDPKLRFVY
>generic|BTA022080.1|
MFRQVIFRAARSAYVARNSTPTLCNRSPLSTSARLSSKKEETDEEFDSRYVAFFNHPDID
GWQIRRGLTDLHAHDLVPDPVILIAVLKACRRVNDIALAIRCLEATRVKCGRFEKTIWPY
VVQEITPTLKELGIPLPAELGYDKPELALRDVFDM
>generic|BTA022081.1|
MMSVSVIFVISTVALTYGPTLISACDGYTYTEDYLRPKEGNEMILSEHKPPILTDKCTFK
LHGCMEVPHEIKGPIQVDWNITKDGNQQLVGHEDDMCEGFNRMSDDDKTFIQTLGVPLEC
PIPKGKVCKKDEEVSIAHHRGSLPMMEGTAAGQIKITTATGSSTFEFSGKMTKASMK
>generic|BTA022082.1|
MYSYGSQSSCQNGDSSSRFKVAKIETAHAHKSATYPGFRAAIPNTVQMSVLPKMELNAFL
SLICVYILLSETLGISITLVGKIENCPGFENKKLSVKDVKLERVTQDINGLAGTFEILED
VPGPLKIKLTFYKFMKGKWVYFYERLFHDFCKRMEEEGQVWTIFTKAANLTSCPILKGDY
KLKYSSLTLKSFTLNQLSGNYRVTIEFMENGTTTTSCIRAYAKIQ
>generic|BTA022083.1|
MQYMGQIFRRAKSMAKGSSRPQLRVTWSKPIPEENSRSCQSARWEKFLDSSDISTDDEEE
RLKEIQKWLSTLCEQEVNEDHVKAIPVDNLPEIFRPKAPESSPPLSRQSSRQRPPSHPPS
HPHPPSPTWVQSPERLRVVQPDHPLQRQWSPPPRPPPDEPTLSPPAPSDIPAHLPRSLSR
NRIERIKKWLLDICPGREFTDRFISSIPRRLLPKRLQDKHATPQRSKKSKVPRPLPSQVN
YTPQSYDSHDSRKLKSQDSSDSKASQDSGLNTLQSHDGKGSNSSKYTTD
>generic|BTA022084.1|
MDGLAFYNSSSYEDPFDTQNETLEQLLNRLRGPKHLPLEIVLPITIVYVSIFLTGVAGNL
AVCLVIVRNSSMHTATNYYLFNLAVSDLTLLLLVDHQVPSQIGSRLGRLGPKILEYIKLG
LIRVTHQFFRRGNLGFRFGFGEFGNRGSEILALRSVVADLNAR
>generic|BTA022488.1|
MEVDIPRNDLNSEIIIRTNDKTVSSVIQQESIAQGERLTLSRVSYFDINGYKRCWEGATR
IARRDGNRVDSVTVLAFYKRLLYHDCIILVKKFRPALKTYTIEMVSGLVQENEGAGETAL
RELYEHTNLFGAVKTIGTPLSTDPNFSNCMTRFVTVNVDGDNPMNRNPKQSEDPFKETII
IPVSELRARLIEFAADNYIVDSRLEVFAIGSVMGNVSRKSNKLVPTRFWFLVLLVVLVLS
EEIGGPVGDVEEGEDERERDSGDDVDPLGARRELGEPRAAAVGAALLVRHVHLAPPLVLR
ETVAHQRLLKRKNQRGFRLRPSVQSMKIYQMNIYDEIPGNTGKKHIGSRVQTLKNIDKKK
YS
>generic|BTA022489.1|
MDLSSFRIEHLNTLGLAVEVRITHLKLQFLHLKYFGFHIRKNSVLTTEELRFSQPKNFGS
HNRRTSVLTTEELRFSQPKNFGSHNRRTSVLTTEELRFSQPKNFGSHNRRTSVLTTEELR
FSQPKNFGSHNRRTSVLTTEELRFSQPKNFGSHNRRTSVLTTEELRFSQPKNFGSHNRRT
SVLTTEELRFSQPKNFGSHNRRTSVLTTEELRFSQPKNFGSHNRRTSVLTTEELRFSQPK
NFGSHNRRTSVLTTEELRFSQPKNFGSHNRRTSVLTTEELRFSQPKNFGSHNRRTSVLTT
EELRFSQPKNFGSHNRRTSVLTTEELRFSQPKNFGSHNRRTSVLTTEELRFSQPKNFGSH
NRRTSVLTTEELRFSQPKNFGSHNRRTSVLTTEELRFSQPKNFGSHNRRTSVLTTEELRF
SQPKNFGSHNRRTSVLTTEELRFSQPKNFGSHNRRTSVLTTEELRFSQPKNFGSHNRRTS
VLTTEELRFSQPKNFGSHNRRTSVLTTEELRFSQPKNFGSHNRRTSVLTTEELRFSQPKN
FGSHNRRTSVLTTEELRFSQPKNFGSHNRRTSVLTTEELRFSQPKNFGSHNRRTSVLTTE
ELRFSQPKNFGSHNRRTSVLTTEELRFSQPKNFGSHNRRTSVLTTEELRFSQPKNFGSHN
RRTSVLTTEELRFSQPKNFGSHNRRTSVLTTEELRFSQPKNFGSHNRRTSVLTTEELRFS
QPKNFGSHNRRTSVLTTEELRFSQPKNFGSHNRRTSVLTTEELRFSQPKNFGSHNRRTSV
LTTEELRFSQPKNFGSHNRRTSVLTTEELRFSQPKNFGSHNRRTSVLTTEELRFSQPKNF
GSHNRRTSVLTTEELRFSQPKNFGSHNRRTSVLTTEELRFSQPKNFGSHNRRTSVLTTEE
LRFSQPKNFGSHNRRTSVLTTEELRFSQPKNFGSHNRRTSVLTTEELRFSQPKNFGSHNR
RTSVLTTEELRFSQPKNFGSHNRRTSVLTTEELRFSQPKNFGSHNRRTSVLTTEELRFSQ
PKNFGSHNRRTSVLTTEELRFSQPKNFGSHNRRTSVLTTEELRFSQPKNFGSHNRRTSVL
TTEELRFSQPKNFGSHNRRTSVLTTEELRFSQPKNFGSHNRRTSVLTTEELRFSQPKNFG
SHNRRTSVLTTEELRFSQPKNFGSHNRRTSVLTTEELRFSQPKNFGSHNRRTSVLTTEEL
RFSQPKNFGSHNRRTSVLTTEELRFSQPKNFGSHNRRTSVLTTEELRFSQPKNFGSHNRR
TSVLTTEELRFSQPKNFGSHNRRTSVLTTEELRFSQPKNFGSHNRRTSVLTTEELRFSQP
KNFGSHNRRTSVLTTEELRFSQPKNFGSHNRRTSVLTTEELRFSQPKNFGSHNRRTSVLT
TEELRFSQPKNFGSHNRRTSVLTTEELRFSQPKNFGSHNRRTSVLTTEELRFSQPKNFGS
HNRRTSVLTTEELRFSQPKNFGSHNRRTSIIHTGCANISKS
>generic|BTA022490.1|
MDEEIIHPESLEETTPPVILSAWSQGTEFLAQYGWYLVGLGMIAAYGWTKLSPYVNQLRK
KQEEAAYEAKYKKNPDISKARLAALEASRKKMQEEYEKKAAEWAEKMKEEYSVQFTFREQ
WTDERLKFNDYGGRLKYLTLTEANRVWMPDLFFSNEKEGHFHNIIMPNVYIRIFPTGSVL
YSIRNTAFSLLFESNGRTKDLNSMTMEEYSVQFTFREQWTDERLKFNDYGDGWTTDDLVF
YWKEDDPVQVVRNLHLPRFTLEKFNTDYCNSKTNTGEYSCLKVDLIFKREFSYYLIQIYI
PCCMLVIVSWVSFWLDQAAVPARVSLGVTTLLTMATQTSGINASLPPVSYTKAIDVWTGV
CLTFVFGALLEFALVNYASRRQKRPTAPLNEELSSVNSFEMTSIEISDMYRDNMQKKRRE
SELEHAAALEAADQLEDGTTFPMVKPLVRDGLSKDKRRCEVHMPHQERRSNCCRSWLSKF
PTRSKRIDVISRITFPLVFALFNVTYWSTYLFRQDQDNE
>generic|BTA022491.1|
MSNSELQEEEKEVLLSIYDGDAAFKQVTPTVYQYKYGEDGSSKSLLLEVSWGENYPSEKP
VFNMDTFYNNQLSTAVKSAVIKYLNEEAEQWLESPMTYTLFEGLKEKFDEFISIQEEAPP
VKIEEAVSKLSIELENVKKVVVPKEQLSKAQKRKMWDRVDNKGEKPRGWNWVDIIKHLSQ
SGMKESNPAS
>generic|BTA022492.1|
MRALLANKFRSNPLVSAGDRILDFPVEKIPEWKILLLEAGQAEGLPNLITATAHYLQFTN
YNWNYRTEVEPAACMGLVGRRCAWPAGKGVGGSSLINNNIYTRGNPDDFDRWAQAGNEGW
SYDDLLPYFKKSENIGIKELKNSTWHGRGGPLSINYAPFKSRVMDRFLESAAEVNLPLVD
YNNPYSNIGFSRIQGTVRGGRKVSAGEAFLRRPSNSRPNLHVVQMARVTRVLIDPKTKSA
YGVEFVKNRRTRIVRARKEVVLSAGAFNSPQLLMLSGIGPAEHLQKHGIEVVSDLRVGDN
LQEHPAFATLGFAVNETGVALISQRLLRDPINTSVQWLLGTGWGTTMGCEGLGYVRTKYN
TFPPGVPDIEYIFVPASLGSEAGDGGSILRKSMNIPDEVYNAVFTDLMNVEAWSIWPMLM
YPESRGQVRLQSKNPWRAPVIRANFFTRGKDLATIVEGIKMAVDLAGTQAFQRYGSRLQI
RPIPGCEHLIYGSDPYWACAVQHLTMQMHHQCCTNKMGPPWDRSSVVNPRLQVYGVSRLR
VVDCSIMPTITGGHTVAPAYMIGEKGADIIKQDWL
>generic|BTA022493.1|
MKAERIFQIGDTKHSRISSACELQKSNFSEKFDQNATKNGRGDNAQIIPAKESGTVRHKE
RRRKESFRRGERRDDASVKVVPLHINDVIDALKYCQRGSLTAVKQNYSRRKLGKFSVERI
SGKHRRFQNQEEMSEIDGQFNRDAESLVSDFVQELNIRYIKKCESEVRKGKIKCRKTLGR
QQPKKWPRYKEKKLCERNTRVKKITSYQGSDDVSSLTMLSYLPFDQNAGSRVGKYSRRKI
RNKHSKMGSIYRVGDVETSSDVTSRRRRRRIQSKSYNVYKENDTCDHLKLNNHARGIYRS
KSQESTYKVRHPRQKRLRKNRLITHHRDPKLRSRRSQLSVPTSGQEDLDSCEPIGNRRHS
NQQERLEKESDVRGTLEENTISDWNREATAKAEIFERLSGRDRKNFNNSLANLSGRDSKE
DSIPLYNPFLNSSFNYARGGRQDTPTQNNYEKSILGQSNSRKEDRDLSDTGCLARARMDE
INSDMTNQFKFEVNLEKNFQMNGQVSLPRDSDTSLIQQNSKIDVKIETSQIKIQKGPGIS
HIRNGEDSEKTSGPVDSFSVSKIPSDTFNKRYRKNRLNGNFGILSRISVPDFHQKEVFTT
KNFRRPQQNKNQQTQNENNRSSNDPLKNIMLTQLVRQNSGMSLQKEGKVDIKKRYLLGKL
SSDTVSKPKNAPAGCTNKIPNSASHHFKGFGSMASRLSEEEGSDSSLSESVIVQTMNRKQ
SKINERESGLALREVNHGGNERDGSTGVDVNDQRSSSFQEHILKHRTCFHKLTEWQHDCF
KESPKNERVWSENEPKDGSFKTLPKKCAVASCNKHAVIDITEALEQSKQNDCKSKIDRKP
KTCSHKKPVESTSSHKTCLSCTAPLTNQNSKTQPCNSAKRSIPSDTFPLTDDFPGHLEDV
PYFRSPSQEDFQQYISRMQPCISAKQPSHHLSAKKYHTLPARSVSPNKYSVPNYWETGNC
VHTLTDYTNCSYANQETFVYHCTQEKGANNYDFQPDNDFEPLPFMQSTRPLVDSSGRPLL
ILDGDGRPLMNYDGQPILPENVQEDYQKLNELLLGREKSNQTNKFSCFGFH
>generic|BTA022494.3|
MSPPKKAPKVKGDIQALYKSLFGTSPIRSKESLAHFRIPKKLPSEVDVPSTSQVTPPRPI
PKTPEYRIDTPPHIPKFHVEHDLRNENYRNQLLTKILTFIYHIGYEEFELPAPKKLKALR
ESNRALQRGFLFKGLLGEPGPKGEMGIKGDTGPPGPRGLPGVEGPEGKKGKKGFPGSTGS
PGLPGERGLPGEKGSPGLVGLPGLKGNLGERGTDGLPGERGMPGAPGLPGPMGPKGLPGP
RGIQGLTGEKGETGSPGLPGLQGFAGVPGSKGHQGLPGLPGEKGERGDTGFRGENGIPGP
EGRPGQTGPPGEQGQAGKPGQDGLSGAQGFPGTPGLKGEKGVAGNPGLPGLKGDLGYQGL
PGAPGNPGTAGLPGLQGAPGLQGPSGLPGERGLPGETGLPGIAGLPGLRGEKGDTGQPGL
PGKPGERGDQGPRGHPGKNGEQGALGPQGLPGQPGLEGRRGLPGPPGTPGPPGPVGEPGI
CDMGALVSYITQGQTKGPASPPDYNDDSPYTDYDNEKVQNTIAWIKNSSPAQKKQKMRDG
TKEAPALTCKELARLHPNLQNGLFWIDPNGWDTDDSILVLCDFQKGATCVIPSPNETASI
SLLQGGSQNWLVDAIGGTQMSYKVDRKQLEALQSLSSEAAQNIFIFGNAKNHQINRTEQF
SKPISLLGYNDAVISPKNSKFLRYQITESQAQVGIPRQIDIRYSTTRTERLPVMDMELGD
LVTWSEKVVVKFGPACFH
>generic|BTA022495.1|
MDLSPESISKLLLGDKIDDIIINSYCRLIQDRFLLHHEKSCIVNSFFYKCLLSRGMERAL
RFFTGKNVLDLETVIIPVNLESRDHWLLVCVDFSAQCIVAFDSLYHDKSISTVLSNIAEF
VQVLRQESTARWSKYPVITPQQKNGVDCGPISLLCAEAFSRRAEIREPEGGLVSQALRIS
IKDQLFAKQARPLSPGSECLQRPFAYLYPPRPMFTFVFEPLIAPEAEPQVTAIVDLCSPA
SSTSSSSSPSSSSSEEVPIRPPNLNRRIFVVMEDREEEIDRADIVAMTAYLQRQEARGRP
GGPSRLQKFRLLFKSGRTVRLWPTQVETMLRQVGPRVPR
>generic|BTA022496.2|
MSRGRSFVVLVMMLATGSGSLVVRKSELRTANTGSEARRNFTEGASFETARRNTSGMEPE
RNKTNQDGMVASAPGVWQDEENFAPEKKGDQESQYDKQETEVDRKALSEEEFYDSQKLAT
ITDSFQVSYKRKPSVQDSNPSYNDYLESERRDEKGPSFTTAASYLGDLSQNQRSDNKGPS
NFASHIDFTQNQRENEKGPPSLDSLPYQTDFVQIQHSDGKRPPIKLEPDTMPYYGSYTET
RQSEEKGPSDNYVAPDMPAYYKELGKSRVSNEKGPPDLDVGQNLLQVGPQGPPGPPVMKF
RYVRIGPPGLPGPQGFTGPRGQPGESGPFGPPGQQGLRGEPGLPGALEKSFSEYGKMVGL
TINGLSIRTALLAGQVETSGKCKGARFSDSVASYENVIAQATVEFTLLGYVRRKLLLREQ
STFLQAGTPPDTGDDESDPDAPEISNEANEKAESEKEDQLKIADSDVEEQDGTDLDSFIE
IPDSGVQEQASNDLDSSIEIPDDVSEDLFDEKLVVRPLTPPSSSIEPPVSTEITFLKNGI
SLPPVKVLFGGKLQYLKFNFTCAFDSITFIIEQSMECSPSYREQLSQHRSNGCAIC
>generic|BTA022497.2|
MLLSLDANINGESVSGTPLCLAITTQRWTVVEFLLKNGAIYGKKEKPGGNLYEIVKSNAP
DNIIKLIAKENFLDDHWYLVDSLAYVIKQRKIELAMFLINKYQASSTCSFNKLKEIFITC
TSTAIKENLEGEANDLLDSILRLEGFKLGDSYSKLFFISADKGNLNNVTKMLNHGINVNT
AQGGGEMARRMDLSRYPYIQGQTALHIAAAGGHVDIVKILLQYGASIKTKDEKQRSAIFY
ASENGHFEIVKILVKHGNQLCQETVFLKEQLDSADNKRKTPLFKASKSGHMEIVEYLLKC
GSAPGVRTVHGETPLSIALRKGHLNIAEMLLQNGAAINPKDNWRLTPLLKAVKKGCYETV
QFLLKHGAATEIGDDKKNKPLFLAAQKNFLKISDLLLKSGAKVNCFNWKRKTPLHIAVER
GAYEMVELLLEYGAKVNVQDSELKTPLIISVIEGRSENFQTDEVISSKSRNRVKIFKTLL
MLKVDLELQDCDGKTALHHAVDGINTEMVRLLVESGAKVESKDKNGKTPLFSAVKSGYVN
ETPEIIETLLAAGANIDTADANGKSLIVSTLSACDRASCLKLLLEFGATIDIQRAMKEIE
RISPMTRTYKNIEILMNHVIKIVAVNKHDKIGGFVKSAARYMVGMNEFRTQCISEVNQMK
NEYIGETGVTFFEILIRNHGQLALLVKQEDIAQNFNTNGLEDKFPIYGSLLKTRLKIGKI
RNDLIEESVKLSWYLFIHYTVLPFDVIEKVLNYLSNVDLKMLIVTCKPIRASLLGLTPSS
SFEELCLFDD
>generic|BTA022498.1|
MTPKGKTANSTTLMIERKPVVIKEAANDKVHVGGGDHQGIVINKVITEDIDNITVAQQSV
QFQVFLVNAQTEIRTQESRTLKFWFKPSCPAFEHPSAAQNFFRDLVAPQDFPRDYVGFIK
KIMKLMQHNYPVIRKIEIELKQLDQSSVPARPLSTDETILNKPAEISEKKVLEVIESAYP
NPITIMDIVRSHGWLEESVAEYLSTLQTKGFVKAMEHDSFTRMVQDEKQIQIVKQMPSIA
SKKQPTIAIITAQYCEKVAVDALIENKETFVRYTTVGVTPSLSANSLSSKSSLVKSTVTR
FGESNVYTLGNIGTHRIVCTKLPSVGHTREAMTAAGNTTTRLLGTFQKVDYVLLVGLGGG
VPHYTDYNKHVRLGDVVVSHPTDDKRYVYTYCDNVRTDDNSHVEFECKEFCPPNLEIQNV
AAKLKQQVELNGISIPWLKYFDEGRKALSAEYPETDFARPPPESDKLYMCVGERDIIEVA
HPQPSDSNNNLEGVPRVHLGPVASGRAVSRHEQLRQLFALQSAALAFDSEFDSVIDSVRG
NCRDSFALVRGIADYRDGTKKSEWQSYAALAAAAVVKAIICAMDPPSD
>generic|BTA022499.1|
MDPNLHLKCTGRSKNCPIKFQFLVGDPNARHHQENPVERDYLKLLRKRHILLWEALWES
>generic|BTA022500.1|
MDQTVEYLDTYHGRYQAIRFCEHLARFLSGCCAKQISGKLLTFSDQLGSCRVVLRLFDDL
SMLRYNLLYGFGKEDIPDIKIRILTVFSNICDQLYYPLEHLAWAEDIGLLTPRKNINYWT
ASSVLWALSSYFSMSRSLSQAKSLHAQKSTFKLYGSEITRKSPRYKEYVKLSNLQFLAII
SALQNLADLIRAIHYFPNGFLWAGRLKEWQIGAFGVVSCLLSFYEHHASMVK
>generic|BTA022501.1|
MPHQESAFDSSFFLDSPPAMRNSSFSSSGPGTPCTPCTPGTPPIGGYSDPFSRSMAQHQV
QGRAIRGSPPYRMDCGSPVIDQAPLLSTRSLSPADSDGSSSNFDSMSDLMASLNLCAGSN
NFVNPAQSNGRNGQSWPSGLSEQELTNLYALNALYNNNNLMESNRTLQMLLSNLVQRNLA
TNITAASLFGQNPLNSFNFERNAPSNYRNHPQSPPAHDPGYLSWSGKLPQRTREIREYST
KVFVGGIPWEAPEQYLISAFQQFGRVQVEWPMSDKKGRGFCYIIFETEKQVKALLEHTHN
PKNDTYFFELPGRRFKSNKPAQIIPWPICDSNYVRKRTEKLDPHKTVFAGGLHGVINAEC
LCNIMQDTFDGVLYAGIDTDKYKYPQGSARIVFEDPISYMRAVSAGFINIEVQISPVDEK
VKITQRLQLKPYLEDSPCSKCHVQRGPYFCKDQACFRYFCHSCWQSRHSSSMFAHHTPLS
RSSKNSRQGGSNSFNNNLTLQ
>generic|BTA022502.1|
MKGDCIKMPLSGSTLRQKNSSLGSWFQQEDEVVFHRQGSLDSDCRTESSFSPSPPTDTRM
TVSDLFTNLNAPRSSYIGSANGSNGQGLDYFNNSIQSPSYSSQTSQTLLGAFREVSLLSG
KTSSKLFRSDAKSVLLSPHSAVSIRVLRKEPEGLFPLQFSFPALIKEPVGCRNSKPCAGP
DIRRSSCFGLISRQVVATPPPTDRPGRERPSLRPLFLGIGDQSSPEEMIRDPLINNIA
>generic|BTA022503.1|
MESNPVPSCSKTTVEVSKQVASVDEEMKCKVEFHPKVEAYRKLVWRGIHYGRYSEALFWA
EQAMFLSNEDQCDVYLCAKCMFLNEDYHRAYHLITSRGLEKINQLCLYIAAKCLFEAKDF
SGALDILIRNEEEVSIPSCSLMEPQDRGHELIESDDDDDDDDEEDDEEDNDDDDDEEENV
EDEERADAGIGEEEVNGEECEFEDDDPFHSPMVESDILFLKGQIYQEMNFLEYSSNSFKQ
TLMKDIYHAGAFTALTKHQMLTENEESDLLDSLDSFSSNSNSEDVKFVKSLYANILYKYK
KPPEIDPDLEESCDILIAKAQRLYYECRYQQCFDIVDQVLKRDIYHPSALLLRIVCLVEL
NKTNKLFYLAQKLVKTQPEEALSWFAVGCYYYATGKNDPARKYFTKATALDKLFGPAWLA
YGHSFAADGEHDQAMAAYFKAHQIMKGCHLPLLYLSLECAFTSNLKLAENYVKQAAKISK
NDPFVMHEMGVIAFYNQDYVAAENFFEQTLSRVREINESLISEKWGSLLNNLGHTCRKLK
KYDKALEYHHQALLLSPLNASILTCIGFVQALMGDNMTALETLHKSLSLCRDNAFTITMI
SYVAAALVQVSPVSDGEESQDSSYLMEISKPAKELSEDSDMSSKMVISTESVSKNLFGGA

>generic|BTA022504.1|
MDKGEEDEKMVVEESRGAGSSSSDIEFDNSNSVLLKIASLYAEKLMNDVSLLVGGHEYPA
HKLILCASSEVFSVMLMNPQWSESRESKVVLKETPSCAAEFGKFLTYLYTGRIRINQSSV
MPILGLADKYNVKDLIYLCLDYMCNHIAQAFVHNQLISWFQYTLSLGHYQVALVCENFLK
WNLEKVSEISDFGNIHPEIMAKLLQHNDLVVVNEISLYSCVVRWLEIQERILMAELPAEE
VEAQLSSFVEQTMINIRFPMMTPRQLAQLLLSPLVKRFKEFFIERMAMGMSFHSGQADRI
RKICQEENGNLLFTPRLYTASEWSSVLTVENFTSLPAYQSRTLVFTSQVQTAEHEGDKTC
EWVVDFYPKGIWFQKCYLIVWEGTINLPELILKTVRLSITCKDPPCNPDDLRVKIGILIS
GVQDDVEHIMWTVQKVYRFNDEERLLNFDDLMSYAELNDNLNLLNREAHSSDQDRSKNKE
STSGDQDKSKVSPFLVGPNRDTLKIHISVTPLFRHSGTEPI
>generic|BTA022505.1|
MCVCFRGGTVSTISLFNGKGERLSELTGVGTNYLTLGMDVVHDRINALVQEAKKLANLPE
DLTLTALTLGMDVVHDRINALVQEAKKLANLPEDLTLTALGLSLSGCEHDEANKKFAVKL
REKYPDLSEEYYVCSDTVGPIAVAHKNGGGVIISGTGSNTLLVNPDGSEVRCGGWGSLLG
DEGSAYWISHQAIKICFDDLDNFKTPPMGYSTDYIWSAAKSYFNAESVFEFLPIFYENYC
KARIASFCRVISQGANEGDPLCKWLFHQAGRDLARFIQSVAEGASEELLKAEGGLPIVCV
GSVWKSWNLLKDGFVEQLAKIDRFKVEELSLLKLTVSVSIGATYLAAKAINFNLPRDYTQ
NYEVFFHYKRPN
>generic|BTA022506.1|
MSTDVRDILELEKAAPEITKESILGPQDAKKKKFSHVLTPRSSRRPEGMAREVFALLYND
NKDAPPLLPTDTGQGYKQTKAKLGMRKVRPWEWTPFTNPARTDGAVFHHWRRVADEGKEY
PFAKFNKKVPIPTYTDAEYAQHLQSDWWTKAETDHLFSLCRQFDLRFIVIQDRYDEKKFQ
KRSVEDLKERYYSICSILHKVRKLPGAEPKAFDADHEKRRKEQLARLYNRTPEQVEEEMT
LMTEYRKIEARKRERDKKTQDLQKLITAADNQSDGTKSEKKTVARKKFTQVRPKIDTSVI
ETAGIKFPDCKSSGVSVRSQRMKLPASVGQKKMKAIEQMLQELGIEENPMPTEEICQHFN
ELRSDMVLLYELKMVLQTCEYELQSLRHQYESMSGDSKEPKPAASTQ
>generic|BTA022507.1|
MASLKLKKLEEYLEDVEGFNAPKIELEQYLTTPHLAACTLHAIQSYFGQIENKIVADLGC
GCGSLSIGAHLLGAQYTVGFDIDNDALEICQANFKDFEITNYDLVHCDVSKLNVDRWEKV
FDTVVMNPPFGTRNKGIDMKFVQVGLSLANNVFSLHKRSTRKFIVKKAEEWGVKVKAVAE
LRFDLPASYKFHKKDSVDIEVDLVKFWSDGS
>generic|BTA022508.2|
MDARNEKLLALFHTRKKKFVAQYKQFFRSFSKAKSFYFYVLTELISAVSINKTDAFERLC
DVIEFVSINNDATQAYLKDPENPLSGTNLVILACKYNKPEILKLLFGQCLKVLNILDGME
VPQLDYAEKEGHSALYYAISSNNIILLTVLFEQSPSTVPSFNSRKFDEVFSRAYRELKLK
RVPLSREMESYVENKLLDLRFFSENSVQVEHTENYLSNIIKRIELVVENIFSLNEEYSEA
NVDDKFILIAKFIARNIYVLKRQLKSTYRKLPWEEIEFCLICFVSCQEKKQELNILYSLT
LNKSKILKYLKSFALKLKDEKFTEDHIDICKLAVLPNLKRDQVIQEIIQNSPEFESLYDD
YKKVRNITSLRKISFFVTLAVSANPEEREAELLIARALQVMGEYFKNTLESPKLSDTVSE
LLLSSLSRNTRKIIIDLRNALSHSYSLAKRTKIEKKGDRDFFAGIQKDLKIILHQVNDFL
IHNQAECFELFLRKASIAKCKDDLQEVIETLSWENFNQMIPQNPEILKLKKLEELMEGLR
SYATDLTCFEKRLFKEIEEYLAPLSTQSEAILSGHLMRFNAVFSIITILKHEKVDSQLFN
KLKLGALTFLNKVDLRKKPNILKAAIDRSLAIFRTVKPRVKIEEFEKIHMLELKLFHLAE
IAIDDVEWIKKLREELIKKDVLYSTATEEATADAIKFEYSDRLTSKIKELRSILKRSGLD
GKIVKNFSHKQLMLLPVIEMLVLDIMSILVSAKKCLEKNTFLMDENVPLLIGKCLRDHLA
HNNATVDLILDDPDLSVVLNAKKLASIENLINCTSKVGKFMVENPFTLRDKHNQELNIIT
NQEKMFSALVKGNTELFENCLKEGSDIRSRSNNLSTAVHFACKGSNLEVLQSLLKQNLSP
NTRNIDGQTALHRAAQHGNHNVVLFLLIEVKLKVDDIDNFGRTPLTLAAKNGHLDCVKVL
LRNNASTLVEDGQRFSPLLQAVRNKHLAVVKILMETKRNVSINSSSSDGYTLLHYAAGGG
SLDLVNFLLLNNANVNAQHDYGEAPLHLAASNGHLNVTKALIQNGADVNCRTIQGFTPLH
SAVISGHETIVRVLLQHGANPNICVSDEAKAYTPLHFAAEQNCNGILCALLEYKANADIP
TLTGETPLSIAAKFASLKIVSTLLKHGVDIQASTKVNPLHYASARSHIKVTELLIKSGID
VNSKNASGRTPLHTAAHFGDVDIVRLLIKHKAMVNTQCVSGYTPLHLAVLSGNIAIIDVL
IKNGADVNIKNSDGTTAIHFAALNGCQEAGSILISNNADINIKTNNNTAPLQTAIMAGHL
NIVKLFFNVSNANKAEYFSELGALHLAAEVGNKEIVEFLIANGANVNLKICSHGPLMHAV
KCNRVEIVELLLAHGANVNENNGEPLYLAIDYGFKDVFEILLKNGAHADRKMSEDVTLLH
FAASKGDARMVIALINRGAKINALDARGETPLLIASMRGHVEVVKALIIEKADTNISSDV
GTPLHVAITCGHLKVVEILLKNGAKTNLTGPRNTTPLELAVVLRGDSQIAQMLLQLPEGN
EIDVNVRVDHGRTLLHHAALQGNLELVKLLTDHGFDVNAMDDSGAKPIHYGATADKKETI
EFFFNKGLSMHEIDAFRRTPLHYAAAKGSIEVTNHLITRGANINSEDVDDLKPIHVAAAN
NHKEIIKLLLRNGSSYCAMDKFKKKPLEYSLNEEVKGLLLSTEKLFDCLKQNNLSELATL
VKAGACVDLIHPQFGTPLHYAVWKGYDKIVECLLENHANPNTVTEKGFTPLHYAAKYSRS
QSVISLLHKGAMYNFASNSEKMPLHFAKDVKIMWLLKMIDHAFRSVKNGNVQFLCDIKKV
TDKEIVKAIMQACNEENRTLIVVAIHHKFPLVKQLKEVFQFSGSIEAVRQLIHSKNESAR
SESMLENLYENRRDILGEDSPGTWDVQVLMAELKCTQGHYQEAMNILNNVNKKQIEMLGN
NSDDTLLSRRMIALVLSNSGDFEKSYTIFQEIYLARKRISGPNHFDTLDALFDVTATLGN
LGKFEEAFRNFQTMFESRKKLVGENHEATLCARSNMAASLANLKKFEEALEIFEEVYAKR
KTVFGIYHRETLNTLRNIAQMYLSLKKYDSAINALEEVFNIQKDKLGPNHYDTLYSQATI
AETLSLQNKFHSSLKISKEVLERSKALYGLDHPLVIKVSTTIKETNLRLRMEGINITEQK
NIYIAASEGDLRTVERLLYTGVRVNDKDAEGRSPLHYAINNGHFTVVKFLLENEADPTLT
TNKGNSPLHTAVAKGDKAVVEILFQYVPENKLNRLINLRTTASGNSALHIATRNGNLDVV
KSLLNHGAKYSIKNQENKTPLDVSTNRTISALLEEIEGLFEDAVKGTTEIVGKLKAMNAD
DFKVVTNARNHSGHTLFQLAFQAAKKHEYIVSQFLGMYCSNASSK
>generic|BTA022509.1|
MSDNNSPKPNDTSSLRNLPQSFHFNPRMRSPGNNLSPYTPRKTNADSSDFISFSSSSPAD
NRNHSFRHFNKTPYMNRGKFRSNRSRNSFSSPNTSFNSSRNSSFSSMNSSFNSSQNYTPS
SQNYDSEDWEDSESYRSMFGNPWASLENELKQKYGDRLEPLPDIAVHRKEET
>generic|BTA022510.1|
MLKSGASSPTYITTLCTLCMKRSVHTLAIQDNIAPTDQCVLTLDPVKQGGGAGGGGGPPK
KPPSNGVRAKFPEENITYTWSGINVFASGQDQRHTKIWGGIKSLFCKKNPSARSHQRKHI
LKNVTGIAYPGELLAIMGSSGAGKTTLLNTLTFRNNGNIVSGQRAVNGIPINSTTLSSLS
AYVQQDDLFIGTLTVREHLVFQALVRMDPQIPYSQRMIRVEEVIKELTLSKCQHTVIGTP
GRIKGISGGEMKRLSFASEVLTNPPVMFCDEPTSGLDSFMAQNVVTVLKSMALKGKTIIC
TIHQPSSEVYAMFDKILLMAEGRVAFLGSPDDAFNFFKGLGASCPSNYNPADYYIQLLAI
VPTQEEACRDHVDMVCDSFERSEQGIKLTAVTELSGDLQAKAMLSSWGETWQGGVANRSP
YKASWWAQFEAVLWRSWLSIKKEPVLIKVRLLQTLMVAIMIGLIYFDQNLDQDGVMNING
ALFICITNMTFQNVFAVISVFCSELPVFMREHFNGMYRTDVYFLCKTMAEVPIFLAIPCI
FTCVMYYMVGLNPKFSHFLAAGAIITLVSNVATSFGYFISCASSNVSVALSIGPPVIIPF
LLFGGFFLNVGSVPSYFKWLSYLSWFKYGNEALLINQWADIDTIACTRANTTCPKNGHIV
LETYNFSENDYLMDYVSLILLMIVFRLLGFFSLLYRTLRK
>generic|BTA022511.1|
MARSPPPPTNTAPVINDDCSSITKEEEIKKVAEAIITTDPEKVKEDPSLPETTKSFILQS
IAVVKSLQDENILSKIFIQEQQALMNKLQSDSKAMQAEINELKSTKTKPQRNAQGQLKIT
QFQGPQRKNSPTPTGRQPPDNLT
>generic|BTA022512.1|
MLEDNEDAVTTDPENLGRSCRAHKPNSKLLSSDDDDDIPPIMKVRKSSKISARAKTKERK
VKAQEHSVSGGR
>generic|BTA022513.1|
MISNRPFQPSKVLYGNSSQSTDTSSSHKSTNTASSTNTSSSTCPHTSRHTKSPRSIIGHS
SKSPVTNKCSTADVNNPDQFCVASLQSALHGLKIGNIAENYVSRNNSNSIVANLPTGNLS
SPNRAPYLRIMLINGVDIKCEIDCGSPYSIISMLEFQQKFPKLVISPSSVQLYGVDDYGL
NTVGQVMVKVRYKGNDFNLRLIIVKFSKPATMLLGREWLNILEPQLKDTILNDTPPNEVK
QISNSNFVEIYRHKFPWVFNADKSEAIQGFQARLVLMPNATPIFHKYYELPYSLCEKVEA
KLAEMVKNKRLEPVNHSNWASPIWPIVKKNNEIRIVTDFRRTINPQLQMDHYPLPKLEDI
WATLSNCSYFTKIDLTEAYLQLRVAPESQELLTVNTPWGLFRFNRLQYGVKVGPPVFQSV
MDTLLARMKRVAKFLDDIVVGGENYDECLKITLEVLDRLNVHHVQVGLPKCLWLVTEIEL
LGYRINKTGIHPTDEKIEAIIHAKVPTNVSELRSYLGLVNFYARFLPNLSTHLRPLNQLL
TKNQKFEWTTECQSALDFIKAKLCDKPVLEIYDPQKTYGSLL
>generic|BTA022514.1|
MTERVKIENIETPHPNECDESLADQLHTEIEIESEPPLQMGKSEVRLCNEDGELDSEVNF
CAFVPKITSVKRESIGTTYLGQAEENVGKRTRTLANDEKRNARHIHVNMSTVSMRDSKKM
NAKPSICNVCAASFTTKTSMARHIQINTGEKPFNCSQDNLNFAMKYNLTTHIRTHTGEKP
FSCSYCTACFARKQSLTAHVRTHTGEKPFSCSHCTVCFAQKSALTKHVRTHTGEKPFSCS
HCSSSFSTKQNLKVHMRTHTGEKPFSCSHCSASFAMKSNLTAHIRTHTGEKPFSCSHCTA
CFAQKRCLTAHFRTHTGEKPFSCSQCTACFAQKQVLTAHVRTHTGEKPFSCSHCTASFAD
KSNLTKHIRTHTGEKPFSCSHCTACFAHKQSLTAHVSTHTGEKLFSCSHCSASFRENVTL
KRHLRMHTDGKLY
>generic|BTA022515.1|
MSGNPSSQSVESRLEDSNYTRLASIEETQETSVSSIFDSPSALPPKIECEDEKVDASWTN
QLHTSIDIKSEPTPQTDESELRLGRGEAEHDLENDIRDFVLITARVKRENMSTPLPDECN
ENLLDLSLTNIEIKREPPTQTIESESKLVEHIRTHAREKTFSCNHCSASFGKKSHLTTHM
RTHTGEEPFSCSHCSSHFRTKANLKRHMRTHTGEKPYSCSYCTACYSQKINLIIHIRTHT
GEKPFSCSHCTACFAQKRLLTAHVRTHTGEKPFSCSHCTASFSQKQPLTEHVRTHTGEKP
FSCSHCSSSFITKQNLKVHKRTHTGKKPFSCSHCSASFAVKSNLTRHIRTHTGEKPFNCS
QCSSSFTSKDKLKKHMRAHTGEKPFSCSHCTACFAQKHSLTTHVRTHTDEKPYSCSHCTA
SFAKKSNLTSHIRTHTGKKPFSCSHCSASFAVKNNLTRHIRTHTGEKPFNCSHCSSSFTS
KDKLKKHMRAHTGEKPFSCSHCTVCSAQKNSLTAHVRTHTGEKSFSRSHCSASFAERSNL
IEHVSTHTGEKPFSCSYCTACSARKQSLTAHVSTHTGEKLFSCSNCSSSFRH
>generic|BTA022516.1|
MENAEAKNLTGRALSTFEDDNPVNPPIDKSVKDPPGNVSRIYCTSPSMLAVPEASTSSES
SGMSGNPSSHSVESRLEDSNNPQLASIEETKETFLSSIFDCPSALSPKVECEDEKVDASW
TNQLHASIDIKSEPTLQPDESELRLGIWGGEHDLENDIRDFVPITARVKEENMSTPLPDQ
CNESWIDLLHTNIEIKSGPPAQTNESESKLGEAKRELDLDVNYRDSVSMTERVKIENIET
PHPDECDESLADQLHTEIEIESEPPLQMGKSEVRLCNEDGALDSEVNLCAFVPKITSVKR
ESIGTTYLGQAEENVGKRTRTLANDEKRNARHIHVNMSTVSMRDSKKMNAKPSICNVCAA
SFTTKTSMARHIQINTGEKPFNCSHCSSSSSSKDNLKKHMRTRTGEKPFNCSHCSASFAM
KYNLTTHIRTHTGEKPFSCSYCTACFARKQSLTAHVRTHTGEKPFSCSHCSSSFTSKDNL
KEHMRTHTAEKPFSCSHCKVCFAQKSALTKHVRTHTGEKPFSCSHCSSSFSTKQNLKVHM
RTHTGEKPFSCSHCSASFAMKSNLTAHIRTHTGEKPFSCSHCTACFAQKRCLTAHFRTHT
GEKPFSCSQCTACFAQKQVLTAHVRTHTGEKPFSCSHCTASFAEKSNLTKHIRTHTGEKP
FSCSHCTACFAHKQSLTAHVSTHTGEKLFSCSHCSASFRENVTLKRHLRMHTDGKL
>generic|BTA022517.1|
MLNGVLWDQSISKETKRKIYNVIVKSIVTYGSEVWQLKKITEDMLRATEMDFLRRSAGIS
RRERIRNEKAREIMGVEKDIADDIRSKQLVWYGHVRRMADDRLPKQVFDWVPPGRRRRGR
PVKGWQ
>generic|BTA022518.1|
MAKARSLLFDSELPKTMWGEAARVAAFLMNRSPKTNMGITPFEAWNKRKPDLNRVQIFGS
TAYAKKLGYLKKLEERSEKLVFVGYTLTGYRLWDEGRRKIIEARDVVFTPPQILKRSPEI
LIPLCNLNSDSDEDNEFFDENLASWDNEKSLHSANESHERNGMESDNSEQNVEVGGEVTE
HATAGSGTADSDDGMSLENEIEDLEKNDNVLAGNESEVIVDDGENRYPERMRFAPARYPD
PDNTAMIADLFHEPRSFREALSSSESEDWKQAIADELTSLKKNDTWTVVDRREVGDKKVL
SNRWVFAKKEGGLFKARLVVRGFEQQEGMDYTDTFSPVIGNAVMQIIFALAASDDYFVFK
FDVKTAFLHGLLDENVFMYLPEGIKCAENADKICKLNKSLYGLKQASNKWNERFTSSIQL
KGFVHVKGERCVFTDENSQTILALHVDDGYIISKCKNAATSLLEHLESEFEIKKIENPET
FLGLELLRQGGEFKITQTEYTKKILSKFGMAEANPVSTPMAIKPETELLANNTAEIICNI
KNYPYREAVGSLLYLASRTRPDISYSVSYASRKMDKPTPEDILTVKRIFRYLRKDIGMTG
IGYTASNDFTLTAYCDSDFAGDLTDRKSTSGFVIFFKNGPISWCSRKQSVVSLSTCESEF
ISAAECVKELLYFKAVLQDLLGETVKIKLYLFEDNKGTIDLMKNGIFNRRSRHIDVRYHF
LHEVIKEGLITVQHVSSDLQIADIFTKPLSRQKFEFFRSKLLT
>generic|BTA022519.1|
MDVVKDQLKRQYELAAKGAAKAVAEQNEEDAKYFLGIMTGLESVIFPGRKMGDDSGLSQT
PMRVTVLVLSVIVINSRAEQQNKSQVLGYFLFYGHQDIKNDRDNMKSFGFNDFNPFTTST
MFVTIIIIVLYNLEQKSIASL
>generic|BTA022520.1|
MTRGAKLIALAKNAEVVKDLEEILDDSFEDPNFSDETDTSDCQSTDGMESILSALSPNKE
CKLPEKAALKSNVSRRLYLHQSKPRPPSSLDICNGSSPMNPPTSRPTEVASQSKSKVVLP
CSSFATSTPKPKPAKTQFIVISETPQILQNNENINSENGVQDDSFLTSPNPQSETSAFST
SFRSIESILGLKTPRFTKISGKTQILPNNENVNSKNISLKNSSSTSPNLQPEISAPSTSL
NGKNSNLEFQTSNRTSVPSNESGFKRIALSSESVLAHSSDNSNRNGDSLLAHSSDNSTRN
GDSLFAHSSNNSTSVGDSPFAHSSINSTHAGGTPLVQPSNNSTPARTDWVTALLNETREG
QLILSWFDKTGSLSMTKRSKLVKKIMEEELEKDPSKSVQPERFEEIASAICKIFPTEEKS
TYYTAYFRDASGNAHNARGKLYDKYKKLRTDFRAEGLIMGRCFSKKKEESTNSEDNNELA
VNPEIETADAWLQSNTEPQETVVKFIQISCSYRLAKFQRTPGKEIYNYLALYPSLSQPNG
YILIDHDFDIVHPGKGNLLFQKWDLLRESIINFAKRQCFRKDFMLTLKSFNIDLDCFNDK
ILTLHALSLLAIISPTVTVKKKWRPSKIEYFLISEVGSSAIGHICSGMVSTLIAVSLKV
>generic|BTA022521.1|
MSNQSARSLNFTGAEKEKILEIGMEYYDLLHSPLNNSVTMAEKNRIYQLMAEEVNKVGLN
SRSVKQIKKKYQELIQNATRKQRIITTERKRTGNKRMRVSLDHLDEEIIRKVPPMKYIGI
SGGVDSSAEGTHYCNVWDEVQQGDTPDEEVQPTDTPDEEEASGGDEDFFHSESTLTAPFV
ASPTPATVPSGDSFPTRIVNLSIPGRANSRMWPTEVASGSVRPRMESATNLQGPRPPRPR
IIVQQIRPGTPQATAASGGVGPRMVVRMASRQGTSLEGPPPAGPTAATASTSSGRVSGRN
VAGTTSLPASRPLSNIPRNMRRRERTARRKEERVTAKLIAEQQEELNRLTGLILEDQKAF
HTKKLENEERKLKLREREVEIAEKRLRLEEARERRVTANQLLRQQQLAELRRLNETVDLT
IQTFFGPSL
>generic|BTA022522.1|
MLLKIRPSAKMLQQMTSLSKLFVLIANLTICLIFNEFHYLPKGHTAFSQMPRLFIKCLGT
LSTA
>generic|BTA022523.1|
MQASGNLLPAALIVMEKEIRRKKRKLGGTAFAHILNTQHDKFRGLHEHEEDADVPEAHGT
PPRPSAGTSQGSGDGAPSLPPDSPPLHVNPSTTQSRRRDCCPYCSVPVTNFLRQLRGKHM
GEPAVRRLFAIAYPDDPKRQRRERAIIGETIRSRGNFEHNVSLRSTDADFFPARRGADSV
GARSMPNFKVCENCRRWYRRRTFRRHVSRCLRLQPERREDELPTMERRPSQAGSTRQVPR
GLVVHAGHVNSARRLEETLAPHLRPGPVTEAGLRDHVIVGMVDRFYEGHRQPHHRPAVSR
RLRDAAALLLACRRADPGIRTMSDCLRPGAFPTVLEAARQMSGYDVDSGDVRVVGMPARL
RCVLRECLSFRHAEVLQSRHVSEAERERVRTETGDYQILLSASWRDLLMTNARRAQAVRR
IDNPPPLPDEEDVAAVLAAARNEEEVYSYALRLQPSVCDFDRLCRALIASLTVFNRRRAG
EVARARLAQFQNRPNPDDIPPEALERLPHAERESIQRYRVFYVHGKRGRRVPVLLTARNV
ESIELLVRCRYTLGIVTEPSDGELLFPRNGQPGVPYDAARILRDLRSRLPLIRPTALTTL
QLRQQLGTLTSIVGSEALTQQVSEFMGHDPSTHRRHYGYPVQVAERGTIGACLERMTRPR
EELPVATTSAAPSAPSTSVPGDAREVETVDSTTSIISVDLHSEEEVTTPVGSPVAPRSSG
SGEVPPDSPPEPEWAPPVWHPREIPREPEASTSREPEASTSRETPRTPCPAPSSVQPSAA
SSFRRWTEQENAAIRRAFRLHLQAGKLPTFSECADAKKTEPILAGRSSKSLRSRINEALK
GRVHLGP
>generic|BTA022524.1|
MQASGNLLPAALIVMEKEIRRKKRKLGGTAFAHILNTQHDKFRGLHEHEEDADVPEAHGT
PPRPSAGTSQGSGDGAPSLPPDSPPLHVNPSPTQSRRRDCCPYCSVPVTNFLRHLRRKHM
GEPAVRRLFAIAYPDDPKRQRRERAIIGETIRSRGNFEHNVSLRSTDADFFPARRGADSV
GARSMPNFKVCENCRRWYRRRTFRRHVSRCLRLQPERREDELPTMERRPSQAGSTRQVPR
GLVVHAGHVNSARRLEETLAPHLRPGPVTEAGLRDHVIVGMVDRFYEGHRQPHHRPAVSR
RLRDAAALLLACRRADPGIRTMSDCLRPGAFPTVLEAARQMSGYDVDSGDVRVVGMPARL
RCVLRECLSFRHAEVLQSRHVSEAERERVRTETGDYQILLSASWRDLLMTNARRAQAVRR
IDNPPPLPDEEDVAAVLAAARNEEEVYSYALRLQPSVCDFDRLCRALIASLTVFNRRRAG
EVARARLAQFRNRPDPDDIPPEALERLPHAERESIQRYRVFYVHGKRGRRVPVLLTARNV
ESIELLVRCRYTLGIVTEPSDGELLFPRNGQPGVPYDAARILRDLRSRLPLIRPTALTTL
QLRQQLGTLTSIVGSEALTQQVSEFMGHDPSTHRRHYGYPVQVAERGTIGACLERMTRPR
EELPVATTSAAPSALSTSVPGDAREVETVDSTTSIISVDLHSEEEVTTPVGSPVAPRSSG
SGEVPPDSPPEPEWAPPVWHPREIPREPEASTSREPEASTSRETPRTPCPAPSSVQPSAA
SSFRRWTEQENAAIRRAFRLHLQAGKLPTFSECADAKKTEPILAGRSSKSLRSRINEALK
GRVHLGP
>generic|BTA022525.1|
MQASGNLLPAALIVMEKEIRRKKRKLGGTAFAHILNTQHDKFRGLHEHEEDADVPEAHGT
PPRPSAGTSQGSGDGAPSLPPDSPPLHVNPSPTQSRRRDCCPYCSVPVTNFLRHLRRKHM
GEPAVRRLFAIAYPDDPKRQRRERAIIGETIRSRGNFEHNVSLRSTDADFFPARRGADSV
GARSMPNFKVCENCRRWYRRRTFRRHVSRCLRLQPERREDELPTMERRPSQAGSTRQVPR
GLVVHAGHVNSARRLEETLAPHLRPGPVTEAGLRDHVIVGMVDRFYEGHRQPHHRPAVSR
RLRDAAALLLACRRADPGIRTMSDCLRPGAFPTVLEAARQMSGYDVDSGDVRVVGMPARL
RCVLRECLSFRHAEVLQSRHVSEAERERVRTETGDYQILLSASWRDLLMTNARRAQAVRR
IDNPPPLPDEEDVAAVLAAARNEEEVYSYALRLQPSVCDFDRLCRALIASLTVFNRRRAG
EVARARLAQFRNRPDPDDIPPEALERLPHAERESIQRYRVFYVHGKRGRRVPVLLTARNV
ESIELLVRCRYTLGIVTEPSDGELLFPRNGQPGVPYDAARILRDLRSRLPLIRPTALTTL
QLRQQLGTLTSIVGSEALTQQVSEFMGHDPSTHRRHYGYPVQVAERGTIGACLERMTRPR
EELPVATTSAAPSALSTSVPGDAREVETVDSTTSIISVDLHSEEEVTTPVGSPVAPRSSG
SGEVPPDSPPEPEWAPPVWHPREIPREPEASTSREPEASTSRETPRTPCPAPSSVQPSAA
SSFRRWTEQENAAIRRAFRLHLQAGKLPTFSECADAKKTEPILAGRSSKSLRSRINEALK
GRVHLGP
>generic|BTA022526.1|
MSVRIKQVRSANKRRYIQYVIEGRLYSLKAKNRDPLWYFSCATKNCSGTASVRWDDAEKK
TGKVKYHRGHSLIICPENSACDSVSVTKLKKRILKRCKKENTKLRKLFNEERRREPKDVR
KKLKFKAFKSTMWRTRMKYVPAIPNDLNHLEELIQQEVKRFGTVDGQQVFLGLKGNNGNS
CIVYVNRDLLNVPVHEVHVDGTFKVRPAKPATSQLFTLLGMYHGVAIPIAFALMQSRRKK
AYINVFEAIKEEYPAFKPKIFVSDFERGIKGAIKKCFPEAKHLGCWFHFAQALIHKARSL
GISVISGWESKLVYMLIGSALLPANKIRDAFRLVKKIAKNEGLKGKMKPFFSYFKNYWMN
IVTPEGFSVYGAMNRTNNVQEGFHRGLNDAVDCERPNIWNLLTCLLDLFREGVSDFESLQ
EGTLLAPARRKNWELHDKAIRKKQGAFARGTCSLLEFLNVMCHRVPHHCRAETNMPHLTD
ELIVQLDLPEQGSSSDSSDEETVEEEEEGVDDEEEEGVEEEEECVEEEEEGVEEEEDCVE
EEEECVEEEEEGVEGEEECVEEEEVEGESDEEEGEGEETSNVSISSCNSEDCLSTVRREE
EVGGGEAEDARQHHILPVPPIDFVDLPAGRLRSGRIRGEAPRTSPQQVERVDPNPPQEEE
RIHSNSSVPTANEAPRTSPQQVERVDPNPPQEEERIHSNSSVPTANEAPRTSPQQVERVD
PNPAQEEERIHSNSSVPTANEAAPRTLPQEVERVDPNPQQEEERLHSNSSVPTANEDEEQ
AGPSGVSSRGRSIRGVASATSRTFRIVEAAQQESSPELMMEPEAGLSENDPEFQAIVHQR
YLEFARHCGLNQPETSSSEDDEQDTAWFERSGDFTISEKEAYCQHHRLRTAFTTAKVAMH
SVTCLQPPSKKTCLGCLKPRQLVTALPCNHYVFCEVCLEQAIKPIRHTYSTQEGIETHRY
LYVPVKCPLCRGIIRSLVYRCN
>generic|BTA022527.1|
MLEENVIFKTLLHAPEKFLFALDKDELDFIAKRFEISLEVTNYFALTKRKLISKRIFTSA
NMMPEHRCCNHNEVSNSVCQTLDEMDFERGIWSAALDGDINRVRKLLQKGISIDGLDSGG
YTALHYAARAGHLSVCELLIDAGAAIDSQTRAGCATPLHRAVSAGKEDVVMLLLKHGANP
GIKDADGNTCFERAVNCGNERIIQTFRQS
>generic|BTA022528.1|
MVPPSPHCLLFHPRQSLPFTACHSHFPNIQRLLDHLRHPLLLPAFFFFLKDSVTDLMMTI
AKLDSNGIEIIPEGESSSSNKHGNSPSLVDSSTGPGENRPTTSNISAGAATGSNDSQKDD
PNEDWCAVCMDGGELVCCDNCPKVFHIYCHIPSLGSIPGETESWQCLLCTDITNFVAEAQ
NCKSKKVKGKLSPGEQKLMERILLELYCQYDPSMHFRELVPQSCADYYQKIKRPISLDMI
RTKLNPNCESGYKSVSEVIGDIRQVFKNAYEYNDKESQVYSDAKSLEEFLDQMLEKWLPD
YAYDEGLRTSDDRDDDYHIPSDDDESSQPAKKYRRVTLEDDEE
>generic|BTA022529.1|
MGSNQMYSLSWGDFGSSLASTFQILRGQGELVDVTLSAGGRIFPAHKLVLSAASPLLMEL
LKSTQCQHPVVMLAGITASDLEALLAFIYQGEVSVDPSQLPSLLQAAHCLDITALSPTIL
STDKPVFVNHPPEVVVTPSTVDMSSVSNTSMMHSDESSSALPVRKRKQVKRKSSELPNTS
MGEKWARVGEENTDPVQASMSDSMVSVKHEGSGEEGGAKKLVSDLPVECSVCGVILRQSR
NLRRHMELIHFKVGPKLPRGRRSLKGKSLMSLELNTADNVSNSEQNDDPLAVSESEVKLC
ISSNEAQTSPMVHSAIVSPEPSSSHSMSQSPHPSPAQIIHTSRSSSTDQNHSPLPTHVLT
APVVTQQIRPHLITPQMYQIPTSAQSQIEIHHTQNAPVTICDSLQTTFIPTQAMTFTTQD
SNTFRQQNEILRGALYSDTREHCQTE
>generic|BTA022530.1|
MAYFTVKELSLRLQRELLSSCVGSLRNGEVRVDYRNVQKSVYRPFRARRDVTPKYAGVEQ
VAIDPGSEPMIFSRLFKPFIYTIGVILCHTLGKEQFVGLYLSSGVVSSFASYFYKIVSKN
SGFTLGASGAIMAMVSYICFHNPEEKLYILFLPFFTFQAGAAIKAIMAFDAAGLIFSWKF
LDHAAHLGGALLGMLLDSTYTKQEVEDLITSLQNLIVTEMEAELISFSHINVLLLTQLFT
QAQQWHLRLNVDLSELQNKKLLEIVKSLEKDNFSGEKTRLKPINESSKSVELLRLEIERL
KEVNNQLQASLELKDKDFMMANEKYKEIIKENDHKLQQFGGQPKKDQETSTESLPIEKQS
STEKLLGDYEAVLREQLSAELITMKEEMATVQSQLTLAEQELEQKFNQTAAYNNMKRIID
KKNQQIRELRAQLSHPPEDSNNSN
>generic|BTA022531.1|
MAPESASSAVVSKQLKEDAFLSQFLESQDNENETARVSFQMLAVSEQLAKLAQGISLLDK
EINKQVCEKHEDLIAQAIWVEKLESILAIMQSHVQCLLASVDRLRLKIVEPFNKIKTQTV
MLSRLHDTSDLLRRIAQIQQLTKKLPGQELVKSASFINEIVELSKDVDLSGLGIFEADQK
LIKSEIARVQNQAKQLLSQGLQQYNFQQVSTAVEVLLHLGTFEKELNLIVEQALKDIENG
AKKALDIQVLTQTPGDEKSAKQRGSTFIKQALEGEYPKLLRLHLDLHKKLIKQCQPDKET
IDCDVAAIFPSVHDFGHQFESAYLTHSVARLLNSVHQMFAGESVPSTEEVDSLIRVITSE
MSVSLVDEALSCTVARNIGKAVRLFCLKSEQMLCASGEATQVIEPPTAGQKLNVSIANIV
FYLISQLRRVLANTATSFPEAASAEVVKSFGNAENLEKIILTPLLASITDSIEAIILTMH
QEDYSADEGSTNPSAYMRELREFVARVVSGYLAPFHNQPFILQSCKNVAIRTIDLFLRHV
CLVRPLGRAGRAKLSNDFLQIEVDIQPLCKQVSELGKSYRILRYLRPLLTQTPEEIVKCP
LIGDIIPYSLVLMLLFSHAPAKIMSPHQSANWSQARLSQWLDSHTNERDRLELISGTLHK
YQQTVRQSNQTNFHPIFPIFMALLEKGFKSLA
>generic|BTA022532.1|
MALVVLQPEGDELSPRVALGGCAHIDTDIGYRVRVRVPDAESKWRNPNPVLHTWARRHGP
GWVRVPVESQEQGPRPVSRERDQESRITPIVIRGITSFRFAAPPPPASPSDILAVSNVLQ
SKSLYNIKMEAVNDPLADPAQLKKALEWELSLDNRDLRSHAWYHGAIPRTRAEEIVSDND
GDFLVRDCASQPGNYVLSCRSRGQSLHFVINKVVLQPDTVYERVQYQFEDDAYDTVPDLI
TYYVGSGKPISVASGAKITTPRNRLFPLSFYATKYNLFQQTAHCQIQSQYPSQNNITGSM
NLSTYNSYKSPVHSPPRTRKDTPPCLPFKKQHLTQSLLSADNISNCSLSRQNSLDITDGM
KLINLNNSESWNNRFSSQSLPRSKILNPDMSISGILTVPRNGKITRVTSDPALSPCFERK
NFFCSDENPGEIPPPKPSRIPSLLHSISKESSNCDNDNISLTDINHANTLKRLSYHTSES
DSGNGSGDSVQSSANGDSSESTTPVSTLPLNRPGVVIKNPHYHTKAIPSSCSSTTLKAFD
MALDDSSLELENINVDFPSLYDIENFHTLLLPSIENKPLDIVRGILHETGSRILANHLTR
VDMELVLRTYSNSSEDKNYDFGNVSGIELCCLPHGHQLRLDLIERIQCIKLFVAVTILTS
TNESERAEALNKWIQVAIDSKTALGNLYGFSSVMLGLCMPQIQRLNTTWHILRQKFTDSA
FNFEAKLRPTLKNMNECSNPQAPNTTIPHILPILLLQEKTADEILDDTFSENNNLISTCI
NSWETSADLGLGTFFAHLEFSRKFGSCAASFKRNSEIVLGDSKIDDLLLDMFRTEFYLKF
LWGSRGAAASYGDRHSKFEQVLTVMSEKCEPPTQNCLPSQHVNVNIPIGTSV
>generic|BTA022533.1|
MKNSNGKFTERGRALMTQSEIIPAPVNDKNPHKQEERTAERQGTVLEASSNTPKHVPEVN
DRSSPSDEAYDNSRMNNTPGHVSENKNVTDNSERNEGKPVKTRMDGKSQKNNESSKSAST
PYAGTLNESKTNQNENTGIEKNKVMNLAEMMGLPVGETPSNQNKNDKHRKSSMITTPDEK
IGVASDIRNGGSLAGAVNPSQQGLSREQLKGDSDKTSSDLGSEQLAGKKMGKEELDKGGS
HPGMLVFLLIVSVLLFTLSLMLISHWTWCRRLNMYELGDQQILEESDYEINSLTNFKEPQ
RW
>generic|BTA022534.1|
MTHTSEGSPKYNGSAKVTAESKSSVKGKDGKSDDRRIVSTSTIVPKMSETSEKVNEQMTT
TQKPRKSKTHDERVGSRPAARKKLSKEIDRQGRN
>generic|BTA022535.1|
MEDVCIITDEPQGRMISLNPNHRNTPSPRFNYSGKESEWPYCQRHWRGDQKSDETGWAEM
EASLLPCVKVVFSQFSANIKTLLASHNNKLPLSSLCDCYAAECGVTLEPDENGVPLEHLI
SCVSGVEIVQSTFKFILPCDPSKNASDDSKSDGHFDSLKCISPSLIPQLSLFSRELADLL
KTFPHCRMPFSQFIPAYHHHFGRQCRVADYGYTKLIDLLEILPHVIQVLGGGSHRTLTLA
HRVQIRRFTSDLLRVLKAQTHKQCTLSEFPSLFEKLLNRPFDPVDYGLCYLEDLLSQVPD
YVVVMTQSETDTIIAIPKREQTPEEIERTKIFAAQAVELLSHAPQCSILFSKFIPAYHHH
YGHQCRVSDYGFTKLIDLFDAIPDIVKVVDDSDGERQVTLTTEKKLNVLTDQLLNLINSR
NPPSLPMSDLCASFLWQYGYALKPLAYDCQDLGTLLSKLETRIKVIESPSGPILQAVDLK
HIRDLAMKVRRVLMEKPSSKMTFDDFCNAFKAYYGEEKCELETLEKELSDVVKVTKSENG
TVNVQLRDLQLFARDIYRLLLNWNGRLALSNFEMAYLRMFGTAVQPAQYNHQTLLSLLQA
VSHTVLIRGKGPRRILVLNKELASKKFKLSLQSHMTFADNLKIFE
>generic|BTA022710.1|
MASESGCPIEVHRIQIDKCDEMYDPDCAGDKSIPFHRAGYDSKTGQSPNNPRQQINRVTS
WIDGSFIYSNSEAWVNAMRSFVNGSFKTDPTGKWPVRNTMRVPLFNNPVPHVLRTLSPER
LFLLGDPRSNQNPALLTFSILFFRWHNVIAKKVQEAHPEWSDEEVFQRTRRIVVATLQNI
IAYEYIPAFTGLELPEYEGYSIDVHPGISHVFQTAAFRFGHTLIPPGIYRRDSKCNFRKT
PKGKPALRLCSFWWDSNDAVSESSVEELLMGMASQLAEREDTVLCSDVRDRLFGPNDFSR
RDLGALNIMRGRDNGLLDYNTVTSWKDINPTLLGKHPELVKKMSDAYGGSLDNVDLYIGG
MLESTDGPGELFSSIIIEQFTRLRDADRFWFENKDNNIFTEEEIADLRRVTLWDVIVNST
DVPPDAIQKNVFFWNDGDPCPQPAQLNASQLEPCSYLKGYDYFEGSELAFTYAIVFLCVV
PLICGAAGYGVVKLQNRRRRQLRMRQEELKSGPVKTSGLATVDKMAVREWLHANHRRLVK
VRFGPEASLHTVDRKGEKLRSVNFKNADTITIEESLVDERGKRKRPMVLIRVPRDHDLVL
EFDSSAARRKFLSKMEGFLNSHKKHLIVVQAPRELMLAKAETRERRQKRLEHFFREAYAL
TFGLKPGEKRRREDEGGEVVMRTSLSRAEFASALGMKPDAVFVRMMFNIVDKDGDGRISF
QEFLDTVVLFSRGKTEDKLRIIFDMCDNDRNGVIDKGELSEMLRSLVEIARTTSLSDQHV
TDLIDGMFQDAGLESKDFLTYDDFKEMMRDYKGDFVAIGLDCKGAKQNFLDTSTNVARMT
SFHLDPSLDEDRSWLKKNWDCLTTFLEENRQNIFYLFIFYVITISLFVERFIKYSFMSEH
TDLRHIMGVGIAITRGSAASLSFCYCLLLLTMSRNLLTKLKEFSIQQYIPLDAHIQFHKV
AACTALFFSLLHTVGHIVNFYHVSNQPLEHLQCLTSEVHFPSDYKPGITFWLFQTITGIT
GVLLFVVMVIIFVFAHPTIRKKAYKYFWAAHSLYVALYALMLVHGLARITGPPRFWMFFI
GPGIVFILDKVVSLRTKYMALDILETELLPSDVIKIKFYRPPNFKYLSGQWVRLACTAFR
QSEFHSFTLTSAPHENFLSCHIKAQGPWTWKLRNYFDPCNFNVEVDQPKIRLEGPFGGGN
QDWYKFEVAVMVGGGIGVTPYASILNDLVFGTSTNRYSGVACKKVYFLWICPSHRHFEWF
IDVLRDVEKKDVTNVLEIHIFITQFFHKFDLRTTMLYICENHFQRLSKTSMFTGLKAINH
FGRPDMSSFLKFVQRKHSYDYFGFIKAMNEASKAKSLKIDCEISEMTRGILNLLSTLDEW
IDQTPPIEQPQRFGNKAFALWYQKCKENSSKLLEDILPRELHPAIVELKEYLTESFGNST
RIDYGTGHEMSFCMFLCCLFKLRIFQEKDSVAVVTRVFNKYLNLVRKLQKTYRMEPAGSH
GVWSLDDYQFVPFIWGSAQFIGKPIIEPSMFLQDEIVNKLHQEYMFIGCIKYITEVKTGH
FAEHSNQLWNISGLTTWTKVNQGLIKMYDGEVCVFVDIIFKETRCLNFRSFGQFCVFFIK
RAQRIWQVLVVACTNSCFNFSPQKYLACTMHTIAFPKCHILSENFLQICFSFCASICKSR
KKI
>generic|BTA022711.1|
MSLLPHKCKHGVYCFWRDDQFIGCQKCYIRGKLDFLKSSPARVKNMTDKNPFEKSSLLSR
SPQGTTTRTNTDDKTDDIATPVSVETSNQTHPEISVKEILEKAEVVIKEGISITHNDTKA
INQVQGLKSTIEGLVNIVKKEEEKKEEQKKIIDDLQNRLLALEKKEQRHSETRREIPQPQ
ATYSGKYAILSNDGENNEDDPMDDEDPEDQIVEEETDWILCKQKRKRNEGSDSSPQTTQA
KKGRKADTARSGSRGGAEKVATSSKNTNGSFNSSNDKDKNKGTKNTENKKENEVSKKLVP
PPFKVTQLKSISEVKKFVENIDSDKYKLTALVGNVWKINTADHETYRLVRENLEKHNAKW
YTFSDKHLRPKVFVAKGMHSTTDLDEITEDLTSKGFNIVKVVNLLSKKDENGKRKGLPLH
QIIFDNKDDTKKIFEIKFIAHQKVEIKNVKHNPARIPQCHRCQGFLHTQAFCHKDPKCVK
CSGPHLSFLCAEKKVDSPKCVNCGQKHTANYSGCEIAKFFKERRLADLNKKKQKNSGKEN
SGNKLSQRPVSKNVSFARMASDGKSNDKENSESLMEKILNFLNEQATINAQILSRLDALE
GILLGNDGT
>generic|BTA022712.1|
MTSPEPPEQIAGTRGTYLIRQHLEALVHSNYVDLTDDEAVKAYVKSCIDNKEKIELIVWA
KHFLTKPQDRIPLLTTMYEERYRYNSRHYNFLQPSQINGMTLKYFGIPNICGEVSRHFLS
SHSDLDKLLKNAKKRQNKRTAEKKGEFHRTFQNFVPEFGFDKVQEGAREEEFMAECSTLT
QQSDDSDDWMSSSVSTKLQPDDDSPKRTAENGMNPPKIFPSFSYRQHQESQKTLPMRNQH
LPKSVTQDTHNNHSFNNVSEKTTNKQKARGRVLKTLYSSPQSIDSVSEVETVSKTCNQCS
EFDSAQTQASSSTLLTEDEGLHKYRRQLRKIGGQQNHTSQNQEFQKPLHPAPIKRKSSIK
INAKRGDHLELFATNSSTGHNILTEKFDKNKLVVDKKVVTTNFRKTVHFQEDTFEPKAEE
TMYDLSRIQIKETGKIHQQFKNKDENIQPQMRKIVQNIPPSTENTEFNKKALNTDLKGNC
LKQSADNREFNDWATITTEKDSSDASNSSSEDVNKVDKTIQLPQFGIDILSDLQTTKTNS
QNIKYSATSEANEQCNLNFTAPQDHSSTVESQNSQECYEKRQAPKFDGAMAGIARGNETS
SIIMSETNDDMALDLNYDVNLPRGQATYILESDDREMTRNMPISISDHKVADPVKNNKTG
SNVMSESSDDMQSDSSYNINIIPRTNGRIVSESSSSSSPATDSSPSLDSSTIIDTSQNMV
AKCDNKNGNTTSVQTEQLDSQHVLGGVDQYTVTFQILDAKNEDHRPLEEDSTFKRDDSRL
ENALIPDMQRQELTLHDPFEAERVKRRPTEEKSPTSTSSSDSSLIVTKFKALEPPSNLYE
TQSKLVSESDELSDPDQIISSSSEGSTIKLMSDDSKSLTFEEGVIPRPLSEKSTLLRATN
LPSNFPKTTDFSIFQQGPPNLPSFPEQDVKNCSPIRNLTKPKAPEEQTESDASQTKSVST
SNQSCALEQSVTNEGRDVNLQRDTIQSTASSTDITFKGMPGERTPRHGLIGYSSSDSEES
DIGNISFMTAKQSRGADLKMKTSSLQVDRSKFKDSLGSMSSENIITDFSLNESSSDYQTP
KSKFEFENVHDLTVPQNRSVKRKGASFSSTTSSEQILSNFSLLQRATSTPDQTPRGQKTS
EDINDQIPPSSILHSLNKMLGVESASPMSKKKNVDRNGTHLTGFESTLSPIVSEKSFFKS
LGAATDFEDFDNVINSQISQEALNSHHSERSAQINKTVQQDKKKFEVLSPETESSSPSKG
SENGHYSSTTLVESEQRTFDASEKDASSDDRESILSFVPSIIDQARVSKLQQTAEQIDPF
EKFLEKNYQKLKMDAFEEHRDEDNVRNNFEMLSLETESSSSSEGSESGHYSSTTLVGSEQ
RTFDASEKDASSDDRESILSSVPSIIDQARVSKLQQTAEQIDPFEKFLEKKYQKLKMDAF
EEHRDEDNVRNNFEMLSLETESSSSSEGSESGHYSSTTLVGSEQRTFDASEKDASSDDRE
SILSSVPSIIDQARVSKLQQTAEQIDPFEKFLEKKYQKLKMDAFEEHRDEDNVMKLYENL
QKGFSSEYTNSTANLPTHNIQEEEGNSPFSSSDSTETKQFKRRKYSTNENKNNDGQYKSI
KKNSHRHPMDCEPAGTSKIVKEKDSDELVFADVKSPIDTSNSTSTGSSNNQDIISREHFK
EMKNVFSNKDAITKLYEKEKTRHYSGSSSSLKNSQSLSSLTFSDESTIQKRKRVRRRPLR
ERNTSFKRVDTSSGTD
>generic|BTA022713.1|
MFFFLTEASLYVPNADFTCFDGSYTIPFVYVNDDYCDCQDGSDEPGTSACPNGTFYCTNA
GHTPQLIPSSRVNDGICDCCDGTDEYATHANCVNNCDALGYAAREEARQKEELVRQGSEL
MRQLSDHGKKMKKEKQERLHQLEKQKQEAEYLKQEKEKLKAEAESSENVALEKYRLIEEQ
EKKKVAEEEKNAQMQEIFKFFSDIDQNHDEIITIDEVQAYGVFDTNKDGVISDEEVQYFL
GAAESYSWSQFHDIGWPRLKPLLIAYQQQVEAENQQQTGSTSPKSNDFDDQEEEGDEGDL
DDKEEEDHASEEPSPDHSAKYDEETQQLIESANRARSEYDEAERAVRDIEREKKQIEDSI
NKDYGSNEEFAPLEGECFEYTDREYTYKFCPFDQISQRPVSGGMETRLGNWAGWIGPNKY
DAMKYDGGQTCWNGPPRSAHINILCGLESALISASEPNRCEYLFDFITPAACHLDLIKQY
EQHEHDEL
>generic|BTA022714.1|
MNFIMSDTKTNNSFKSYIGLHDTNLSAHDISNDESFSEILLPKLLPGEMVVAEAHSVLLF
TPVSDKKNGKLGVLVVTNFKLSFITAEEEQNTRNMLLGPNDVSLSNVDVLYQISSKKRKL
TPGSSVSDQVKGIFVLCKDMRALTFSFKLSPPGHGRKLTNALLHHGFPKQHHLLFPFEYT
VPYYPGNHQVTMFRTAVDWEKELTRTASVGWRISTVNQNFRLSESSPQWLVVCSSILDKQ
LREAAPHFNGGRLPQWCWSSHSGAALVRMADVVSASDRIKDRKSLHYKVRMQENILLETV
RKSHPRLTQPVVIELTKDMPSLRHIQVSFCKLRDLCVADNEKHFWEQDSQFYSSLESTRW
LHYVGNCLLKAVNAASNLAKDITVVLQESDGRDISCVIASLTQIIMDPYFRTINGFQSLV
QKEWVSMGHPFCIRLGHIYKSNTQQSPVWLLFLDCVWQLLQQYPLEFEFNQIYLTTLWDS
SLIPIFETFIFDSEKERSEASSVSPVILRSVWDFGEQLPERDIASFSNPLYRESPKHLEV
KSGVPCLHLWSQCYFRFLPILEIKGGGKPQVDLAIRELLLPPGSSVMSVESKQQIGSFYP
FTHWNTRNSVNQNSLLLSTLSLNTTDDSQSIISFSCD
>generic|BTA022715.2|
MDPSTKIWKTIVLADASLEFDKNELEAQKQRLLEELKHTNSQISDALATNAELKSGIESE
DKVFQSLASSVSLLKESKNSLSKEKNDLLKQLELQQIKNHEDKKQQDATISFYEAMWEKN
LAQFHNIPSVKRKLQLETEVKKQEIELRMKKKELEETSNSIKQFVEINERRWQVQCIKLA
QAWANKESEVKRNEQLHKKLNDLMKRADHPKEKREATSKAQKAVSTVQVLPYKKGTRDLS
APHSRFGRLQDISLDFSPSGIDMKLKEWQKKREADNYRHFSFSVNQSNLQESADNNTNEF
VQSNAPHNSRNVASRIPVFDGAKFKGVSPSLINMRQERVSRLEIHTPKIAKPSEIMSPRN
SRIPISNSPMNRVKELTSSDRTKNATLIRGKGFSQGLSAASNVSRSHASTALKKLPTTIQ
RQVVPSLHSATPDSSKRKFDSKSFKNKETPQKFPKKDIFPSSVKQQERNIRQEVSTMPHN
FHRSREQSNQEHQIISRCEEMDGTHENETEIDYSSSLHGSLNKTFTVGGATMVNREENTS
LRSSTPVEPGHRDENFDEYRVDNSLPSGPMNEERIDGTVSKYFNRTSDKENTPPGGIIEK
SPTPNRTFQSDDGEILPNENADDASILENQFDTSALDNNYSFQAISPPMSPLQMDDDISG
ENFSKDLNKEGDSSDGERRNAQTRYIVDTFSFTSQPKKKPLNSLF
>generic|BTA022716.1|
MMENRVKRDRGNSLPVPMATPLIYRTPPDDEAPARYFRPISPHGVGMFPRERSRSPSPTL
LSTSPGAAAVAIRLERHERSQSPKPSRGSSRSASPVSSPATTPTTPKHNKSIQDLIKSIG
RRMSGSYHKKNSSQPTTATDRRTSCFLEVPDDAGQFRSRSKSMDDTIRKPPLDCEATYRI
YEEIVREVNFNNQPAAVLSSKLVDKAIDKEDNRDMGGPCWWKRVVAMDKGVNFNNQPAAV
LSSKLVDKAIDKEDNRDMGGPCWWKRVVAMDKGGIRRSSDADRRRSSLGTATAHRGSDAS
LDPHHAAILFRDSRGLPVADPFLEKVDLTDLEKDESQIFVKFFKFHKCYDLIPTSAKLVV
FDTQLFVKKAFFALVYNGVRAAPLWDSQKQEFVGMLTITDFIKILQMYYTTSSKTIDELE
EHKIDTWRVLQGQERTLVSIGPDCSLYDAIKTLIHNRIHRLPVIDPVTGNVLYILTHKRI
LRFLFLYIHDLPKPSYLFKTLRELKIGTFENVETVAEETSIILALKKFVERRVSALPMVD
PQGRLVDIFAKFDVINLAAEKTYNNLDISLKKANEHRTEWFEGVQKCTLDETLLSIMEKI
VRAEVHRLVVVDEEDKVIGILSLSDLLLFLVLRPCGETVDASSLRDQEAPTNVLASQNST
EETIPEEEVDQVSEASETSPPRSPSPTITTAAAQSPDTGWREVTVSGGE
>generic|BTA022717.1|
MKAFLRHSGPTMKCACSVSNIHVFMFCRQPFVEELIWLVTDYGSSEGGFLEESCSSTFLP
IYTSQGTIPRFPQERTEPAMDEAVIRKENETEEEDDDSEEETEEENGNNNDGVGEGRVEE
EEDDDDDDDVDDLVSAINYNTINSLSALKEILGDSQESEPWFQHYFLRHCNRLPSRNQQY
PDFPRRRLSECKEEDESVDERGDSPKTHTTGSLTPTNESTPTPTPTPTGTVTTIKTCGNH
TFTVSACEKVSESTGTNASNTSSETTSTSATPNSSMPSTPMRSNQSDTPPLSPRVSRAAS
PHLDKKFFDSSLIEMKSQASSSSTIDNDSSEDIWVKRIDFDSFKKRELGPEDVDGRSSMT
HYGGRRTRTGPWGIVQLTPYHTVHAPTYVPPPKTSAERRLSNDDILVSTASSRTSAQSPR
RHPTIFDVFRPRSKSDATKTQNKKTGSNFISQMKNAVQNSLMSPGSSSRTSASSSASNSS
NEASIESRSQSNSSEHSLSKQKRNTGHADHSKASGDSAGSRPRAGSDSTTLPRGPVSKMM
DMFRHRSNSAVSESDKRRSNIHSPPTQPSSVIRQCSSAAETASRCIGGDKLQASPNFSRL
SASSPDPRRGAATPTAAATPHRCGLRHATGSAAVSVSVLVFAPQLFPVVVAQPIRSRRAL
HASLARA
>generic|BTA022718.1|
MTEPESEIELSVEKQEGSTRFEAHGSGRELGDSVGSGRTDLIFKARRERSNIDIFPFEAM
VLTGKLCLGDRIPLLEELQLMLVDGNALSLLLLGPWWHRLAGNILCGVRSVRASAC
>generic|BTA022719.1|
MSSNVIVSDDQYHMLPENQCLALIDNFKPKEGTVWCKIAFDGELCWPPVPAGTTVIKSCG
ILHRSFPGIDPTNVFFRTCSKDGKWESEKPGTYENPNGWTNYSLCLSPEMDLLIKQLHAG
GIDSAKAKISIAKNVRFIEIAGFSMSFMTLLVSCLVFMFFRILRNERTKIHFNLFKAMLL
QCSLRLLIFYDQKNLSDNNVSNMTNGIYNTPILCETAYILLEYARSTMFMWMFIEGHYLR
STLTVTIFQGNSPYRTYKLIGWGFPIILTFGWGALMVSHYEPAFCWWGYNSAPYFWILEG
PRLGVVVLNFFYLLRIMYILVLKLRPNSTTALLWKALRAAFVLLPLLGIPNLLIILRPPL
DGPVWLFGLWAYTIHPLCAFQGFFVAIIYCFTNGEVKTAIRKVYTDRKALRSMELLPTSR
RRDRERGSGRAAELSVDVELPRINEVDEPIEPENGSEQVVELQQLQPTCNDVSESQHVIR
VHEETS
>generic|BTA022720.1|
MACLNTLKQEIKTLEAAFPKNHERFQIVNASVDELNCRFVGKNGKKYEIHANITETYPGT
PPVWFADCDDTSVTNAVQILSNTTGLDNHVINQVPILVRELCRLHMVQEPSNLDTVRTGM
LTPPPDVSMDEDDNDDEDDEDNETEDELHLEMDESEIVSKNKADEMDMEHLATLERLRQN
QREDYLKGSVSGSVQATDRLMKELRDIYRSDSFKKGIYSIELVSDSLYEWNIRLKCVDPD
SPLHHDLLVLKEKEGKDSILLSMLFKETFPFEPPFVRVVHPIISGGYVLVGGAICMELLT
KQGWSGAYTIEAVIMQIAATLVKGKARIQFGTSKVVNQGAYSLARAQQSFKSLVQIHEQK
GWYTPPKEDG
>generic|BTA022721.1|
MDEESESTSGGPMSTLNSLFSFTSPAVKKLLGWKQGDEEEKWAEKAVDSLVKKLKKSKGA
IEALEKALSCPGEPSKCVTIPRSLDGRLQVPHKMREGMINLVDKDIIQIMDRRVERRMEV
KFSDDYIVNRVLLFKGMRDYLMFECNRQEHLDINRYKKTVVRERHRFRKRIGEMEDCCPG
ATGGMNSVFRIEEMVSHRKGLPHVIYCRVWRWPDLQSHHELKPLEHCQYPFSAKQKEVCI
NPYHYKRVESPVLPPVLVPRHSEFAPGHSLLPYQQLSEPSMPHNVCYSAAGFSQPTSPVS
SANSNPHSPYQSSSLAETPPPAYSAPDDPKHNAGRSPQSDHEQENMDTGNNMTEVAPVAY
QEQPYWASIAYYELNCRVGEVFHCQPHSIIVDGFTNPSNNMNRFCLGQLSNVNRNSTIEN
TRRHIGKGVHLYYVGGEVYAECLSDSAIFVQSRNCNHHHGFHPSTVCKIPAGCSLKIFNN
QEFAQLLSQSVIHGFEAVYELTKMCTIRMSFVKGWGAEYHRQDVTSTPCWIEIHLHGPLQ
WLDKVLTQMGSPHNPISSVS
>generic|BTA022722.1|
MRIGPEPTTDKFIVVMHGEKEGYIPGNALVADSSKPFTPLSSFGNSFLNRLQCSLSSSPR
LGEISFIDTPGILSGEKQRIDRGYDFTGVLEWFAERVDRIILLFDANKLDISDEFRRSIE
ILKVHDEKIRIVLNKADRIGHQELLRVYGALMWSLGKVLRTPEVSRVYVGSFWDQPLQND
MFRKLFEDEEMDLMKDIQSLPRNNTLRKLNDISKRARLAKTQAYLIAELGGQMPTFNIFS
NKAAIQENLIDNLASMFQTIQGRYRLSPGDFPQLEKAQEKLRAYDFSKFPSLNEDLINAV
DEMMVKDLPQIMSNIPAEESKQNEFLTSAGLENTPFGYDQGVGINEGKSERGWVVEKYRQ
KYDSIYDSLAHNDNKIVVSVAREEMMKSKLPSNVLGKIWNLADVDGDGVLDRDEFALSMH
LIDIKLKGHELPDKLPEHLIPPSKKNHAPSRP
>generic|BTA022723.1|
MNTTSNSTGPHPSIVNTQVPAAVASSSLVTPNAILQTQSPITHVQSPLNQAASQLPSAPS
PSPMQTTVSTSAPLQSTVPQGTTTQSTFQQSASSSHLPSMSQAKSSTDHPNQILTKPRLQ
ELVREVDPTEQLDEEVEELMLQLADDFVESAINSACLLAKHRHASTVDVKDVQLHLERNW
NMWIPGFGTDELRPYKRAPVTDAHRQRMALIRKTIKKY
>generic|BTA022724.1|
MCKKGLRLGLIQLSVGANKANNVQNALKFVKKAKEGGSNIIVLPECFNAPYGTKYFPEYA
ESIPDGETSRALSAAAKEVKAYIVGGSIPERDGSKLYNTSTVWSPDGQLVAKHRKMHLFD
IDIPGGITFKESEVLSPGNTPCIFDTEYCKIGIGICYDIRFFELAALYRKAGCDILIYPG
AFNMTTGPLHWDLLARARAVDNQVFVAAVSPARDEKADYIAYGHTCAVDPWGKTLAQAGA
EEELLFADIDFETMKNIRQQIPVSHQKRNDVYDLVVKSNL
>generic|BTA022725.1|
MQKFVVSSLTFLFFLICSSDVIAQGKNHEFLKCLVCEKIVEEVKLEINKPEVKGKKIAVG
GYHLDDKGNTNQREIPYQHSDVFLNEVLDNICEKMKDYVRVRRKSDDKLMLIPLVLPGGA
MNPLIGDVDPILDDDLNKSLGHYCQEITNEYDEEIIESLKRTPSDELDESSFCSSVLPYC
DGVEEIRDSGGDRPRLEDIIGSQKEEL
>generic|BTA022726.1|
MEFKNLGGMKIALNTSHFDGHRDSKEDNLDVNFEFTPENRKRADAIISIYPEGHQRAAVI
PLLDLAQRQYGWLPISAMHHVADLLNMPKMRVYEVATFYTMFIRKPIGKFHVQVCTTTPC
WLRGSDEIVDCIRKKIGADVGGTSKDGLFTLSEVECLGACVNAPMVQINDDYYEDLTVQD
TEEILDDLKNGKKPRAGPRSGRYAAEPAGGLTSLTGEPTGPGFKVRPDL
>generic|BTA022727.1|
MQSAELQKLTASEPLTLQDEYEMQESWAEDEDKCTFIVLDSAKHKESQDEVASMIGDTNL
YIIEKDLKEKTAEAAVMIADPNYRSKGFGWEAMLLMLNYGIDALGIKKYIVKISTSNSVS
IRFFTKMRFTEESKSEVFQEVTMVRPVDLDWKQWLQNEIKDYRIVPS
>generic|BTA022728.1|
MGRRSINTTKSGKYMNPTDQARKEARKKELKKNKRQRQLVRTAVLKGKDPLQLINEMEKI
DQMEFNVLQPSPLNEKVLKEKRKKLRDTLDRVMKMYIKDDPDRWEELKRAEHDYEKRRST
LLAHYDSVKHAQQVIVDDIPLPQLGTDSLANFAGGIPSQIPLPPMMTSLPEIGLPPPPPA
TGILRKRSVYSPPHPTRSKSPPGVPPGPPPDFSDDEIIDASAQDEPNLNKDTKKIKMRRK
IRFAGNNDESDSEDADESDEERNENEDDSNRLRPTSLQQKMLAMAGQDIDSFMKEIEEVH
KSRSSGNENSDQLDSQDPFLFPPTGLLPPGLPPAPPLVVPPPLIGGMIRLPPGPPPGRPP
TMPPGPPPGLPPSRLMNIRLPPGPPPGMPPRMIRFPTGIPLPPMAGPPPLFPMNSVGSAS
TATPNVLSAAPQLINRSSESTATSKSGTTIEAKAQIRNLSADVTRFVPTALRVKKDDIKS
NAKTKTTEKSNVSSVLQSTEAKFEKAIPSQNAGKNTQQTKDDAYMQFMKEMQGLL
>generic|BTA022729.1|
MNTNSCDLIQPEWAPVTFGPLEIEGALQKSFITPCCCMSVCDGPQFVDIKFDSQTVKNEY
IVGFKGYYRTKAREKYISAALNVCGVVKWEILKRNNPAQDFPSDFDVVLLEEQNGTSGLD
ALNKHPLIRRVTPQHIVHRSLKFVNITDKNETWSHQPKEFTGKNFNQFWHATGKHSSRRL
LRAIPRQITTIMQADALWGMGIVGTGVKVAVFDTGLSKTHPHFKRIKERTDWTNERTLED
GLGHGTFVAGVIASSKECLGFAPDAELHVFRVFTNNQVSYTSWFLDAFNYAILKKINVLN
LSIGGPDFMDHPFVDKVWELTANGVIMISAIGNDGPLYGTLNNPADQMDVIGVGGINFED
QIAKFSSRGMSTWELPQGYGRVKPDIVTYGSTVRGSSIKGSCRTLSGTSVASPVVAGAVT
LLASGVLHRGNAINPASMKQALMASARRLPGVNMFEQGHGKLDLLKAYQVLNSYKPQASF
SPSYIDLSECQYMWPYCTQPLYYGAMPTIVNVTILNGLGVSGKIVGKPRWYPYLPHDGLA
LEVCLTYSEVLWPWSGWLAVSLSVARSAATWTGIAQGHIEVTVESPPEEGETSVRRSTVK
LALKASIIPTPPRHKRLLWDQYHNLRYPPGYFPRDNLRMKNDPLDWNGDHIHTNFKDMYQ
HVRNAGYYVEVLGSPYTCFDATQYGALLVVDPEEEFFPEEIAKLKRDVDNGLSVIVFADW
YNVSVMKKVKFFDENTRQWWMPDTGGSNVPALNDLLSPWGIALGEKIFDGEFHLGEHSMM
YSSGTHIAQFPASGTVISVLLKDQGKMILDQVKSEPEPAAILGLLQNTAVNKSGRITVYG
DSNCLDNSHLQKDCFWMLDAILEFSSIGNMPSVFSANKVKSFSTISHELPQRMEGNHLYR
YSKVLENHMSGLQTRPLPPCPHLVWSQPIPLNQSAPSNLYKSQKLLSINLDAQLPTWVHN
EDTLLDVENDYVWSEKVSLPSNDYDIVSLSRVVFIIVALVILVLAFRYFKFRTKPRKKRS
TKLKRLLAALSRTHTVPSV
>generic|BTA022730.1|
MATYTVSCKHSTSVNLIQSDLEKIKRSNRAECSVCGRFPTDQNAYLWVCLHDDCLKTLCC
FEDDERLDHGIAHFQANPVHSVHLQMPQSRAWCYLCKSEVSLVTTERKNIKHRVFRNNSY
NDLPEDDSDDDVYSSSEDPKPTGLTGLQNIGNTCYMNAALQALSNTPPLTEFFLDFALEV
LTAQDPPSTEQATPLLLSRSYHRLIRDIWHKKRPGYVAPTGILFGIRNVHPMFRGYHQHD
TQEFLRCFMDQLHEELKVPVSESSIDHKPKSPRKFEVDDDLSGNDGDNEEENPRGFDGAS
SIASLSSQSDGDEYETCDSGVSERSSLSDETDRRTKPMLQNAEERCRSKSISSRRQNSVT
RYRNRNKLVKYRSIISDIFNGKLLSTVQCLTCQRRSDTVETFQDLSLPIPNRDHLTLLHQ
TSAVGNNSSTLAKCTKLYAMDQQGWFVWFWEWLCSWFWGPTVGLHDCLAAFFSADELKGD
NMYSCEKCKKLRNGMKFSKVLELPEVLCIHLKRFRHEIMFSSKISSYVNFPLEGLDMRPF
LHKDCKDEVTSFDLFSVICHHGNAGSGGHYIAYCLHATSGEWYEFDDQCVTRVSAETVNS
CEAYVLFYRKSNARINQLRCQVVDFLKEPFLSSTDLYYISKQWMLRFNTFAEPGPINNSD
FLCSHGSLIPSKEQYLNQLAEPIPKSLWDFFHSNFGGGPVCKVKHLNVCPYEQNIALLQR
AKLEYKNFSRLKPLPVSAGGECLSQPLFAVSASWFKQWEQFVRGEVLTPPGPIDNSPLVS
SGPQNNHREDSFCPLSREQWNYLENIYGGGPEIEILLQGQHSLRDSWYVV
>generic|BTA022731.1|
MKKFIKMHKGAQKITLILMAVFGLQCAYLLKLFKLFEESNNDLTWASSNDIIPTKQAVVP
CSSSYLEDIQAFSGCIPAQCGRVVADNVITSAEAEILLNLAKRGFAYGESDGGASILDFH
SGALSKGKKFVNIYSLIKASELFHEEDITTYRSVRRKIQNLLASAFNISESALYLTHPTF
FSFLTNKDAATVHDEYWHTHVDKETYKSFHYTSLLYLNNYGKDFTGGRFIFDELANYSTI
LEPKKARLSGFTSGWENPHHVERVTGGSRYAATISFTCNPKNAIKDPGFR
>generic|BTA022732.1|
GIKCFYLNHKLRILITGSSDNLVRVWNPVVPRLPICSLSGHKAPIVDVTLLQQSKTVLSL
SADGILKDWDIDNQSCIQTIDLTFPAFGIPGKLVEYGRKSIYPGAPDKDPPLLRQPKSGL
MLITDISSLDIESCSLANADHKNEEAEVATINNSEKDDIPPQSSKPETLLGKNALEVLPQ
IKMQRASNLGLNHSRVEQYSSEKQNGDLCISILHPPVDDPHSGELPCERWNPTQNVRTIL
LSVISLLNEPNTYSPANVDASVMYRRWFDSKGADKEYENIIRKQVSGGRLEAEKDGVTIP
MTLEDYCVKTKVKQPEAPLDMTDFYVDDYDLDDDDDDEDLSGDDFAGDGDDSGNGET
>generic|BTA022733.3|
MRRGKISDSNWALIEALESACPCSRTGRFLTMHKRRRKRLTSRSLSQDHPALLDDIHHGS
VQCVLDKVWQWPFNAFTLDNVTGGRSLPVLCVHLFHWYGLLDHFNLDVVEVWKLFSLIEE
GYHSTNPYHNSIHATDVTQAMHCFLQEEKIREHLTPLEVMAALIAAVAHDLDHPGVNQPF
LIATSNHLAALYENTSVLENHHWRSAIGCLLESSVADQLSKDSRKLLDEQISSLILATDI
TRQQEFLTRFKDSLDKNSLDMKDHENRHFILQIALKCADISNPCRPWDISYKWSQKVCEE
FFRQGDYERQLNLPVTSLCDRHSTSIPKIQAGFFRFVVAPLLEEWDRFLCTTLSNKMIKN
LRDNQTRWETALQQELAEETRTEISEAEEICDEISDARGSDDESRRSSLPTVVLETVDRL
GRRHSVPLSLSHPNAPPPVWGNTLTTGDNLRLRDERSRRFTIGQISNLKEEEEELQLSQM
SSCSNQSFQRSSDCGSNDERPVSAENLLPELSIASITTHDEASRLSSVLHGNVSLAPPPS
SRSLQRQQTFPPLQPYVRTRYMSTSGEPIAHSTSISSSSSSRTGGSDSDCAGLKRDSTDD
SDREKITKFAKICEKENVNPRKDSLDVRRLAIPQNTRRRGSAPVGQLSAELIERLARRGS
MPTSDSRQSMRCSLSCLYKMTNENVCPVLTS
>generic|BTA022734.1|
MEIEVMCARTHVIELLILGLGAAPTGGGQAHEPPEELRQRRAEPAALLLHRPAASLPLPR
YHLRTQPRTHTTPRTHRAYTHTRSRSIRRRTAQRQRAQLNPPSTPPNFSKPPESYPSSLI
LPPQCLLLVRGSVKINTPRFYALHGYVKREQF
>generic|BTA022735.1|
MEGKNGWRVYTFEIKRHGICINTQSPRNPPKLRGSICAENADASKASVYLSMTLLILVRA
KKALFKSGKKTLGGCLRSFQWQRLKQQNLYAPGKIA
>generic|BTA022736.1|
MANIDNISDSELRTRLIGYGYPVGPVTQTTRKILINKLKSFEKDNVDGKVDQNRKLNLST
FSSGEEEEDDSKQSKNRRRSTARSPMGPPKKPPARRSNSASRKATSRASVVSPVEYSSPE
PAKKSPSRGRKSTYQEPSSADSSPERSSVSRKAKAANSNHWSNSVPSSSSRDAFETGSDS
DLNDMEPTSSRVRSSFLNDSPSSLSRPSTLSSLPSSLRSRFLPSSNSESVSLRSSHTSPL
SYKPYASEFAQRLSMGHLNSGNSSYLNVKENDEKDTAPSYSRLLNNVRSRVSDVKKLEYQ
NYFSKSAQNISLVILLIAVLFFGGLIIMYLNMHFKETPIANSDLTVTVCSLGGKAGVTCI
LETEVASSKVLLGILYQKLLERAVAVQCGHGPASPVFTFNEAFHVLKTSADLHEWNVQES
LGNVKILIRDNPQLGIELSNSGMEIKEPNLPLWCSLKIAVVSSMYFVLYIVTAFVMVVVV
QRLYILYKSYQEEQKKVVFKMVEDIVDLLSQQALTNPGDNFLLINHIRDQLIAPSEREKT
AKTWAAAVKYIEENESRVLCDEIIVNGEMSKVWRWASHAKPSKRKTWQGQAFETVEGSVN
SQPVSLTQCLKIRHMFDPEMEVGEEWISRVEDAILEKCESVKILHMAVDRKSAEGCVYLK
CASPQDAGRAHKALHGFWFDGKLVTVKFLRLERYYERFPEAINFNTPLRPSNDNKLSLQL
FCDNFKPQCLISFHLNNLIEAEIWKRYNLDLAESASAGALIVSVMLPILPLDVFIPAAVL
ARRGGICADLLDYSFELNIKVGKSPNYFT
>generic|BTA022737.1|
MSMPSSTRSVTERSHKPHSTTPVSERQQMALLLQMTADTSQDSESSPSSRPKSQVNERGE
TPLHLAAIKGDVTAVNQLLSDGADPNCADFAGWTPLHEACNRGWFEISQALLKAGANANA
RGLNDDTPLHDAAVNGHFELVRLLLEYGADPNQTNRKGKKAEDVAASIYVKKHLRSKSRE
STSNAGSGSEQDQPDSAQSSDCTSTTPTRSTPYEMRRSLNSNKAERSPRVTLRLSQVKKD
EKKEHSKTSNQVNESSSERAESTMESSESNKEDTAKELSNGMADEKTNSNEAESGGTSAA
SGENAQAQQTETEQDNKRPHPGATEEDEEGKKKKARKEEPPTTPRSKSGSTSGGSPKSAT
GADSDGEGPKVPPLKIVIPPREQEGDTGTGRNGASGLPYIVASNDDPAPSSPPAGSTEES
NLSEEQQKSQRVLRSSHSSRSNGGSSGSSPVAADTASPQPAEPEPPPEPAEPPQAPPVEL
HPRKRKLKSSREVTEPSEPAISASPVHPHDQPITNCYQLFLNIRKQIDRRRKRLFPVQPK
PPQGFKDYLMNRCTYVLAGNTTISPNQPPASLPASIKDFFIEQEKERYRLRRQHIIEKEK
LVLSVEQEILRVHGRAARALANQSLPFSACTILKDEEVYNFITPEQEEKDRNARSRYNGR
LFLSWLQDVDDKWEKIKEGMLLRHHKEAQSLHAVQKMDWEWKMKELGLCEFKAKPVIEDS
HVPNVHVSDDFDLLPA
>generic|BTA022738.1|
MSQMNPSTCTIAGIEMGHHAACLPAMVEWETGVLKAEKAPDLVCSFRPNKIKSPSGRELF
VQAEDKVFKAEENSATKNFHSFIAIRNTNTNKIRLFLAENLIAKKLNQQDQTVLGSESNI
SSRFRSMQDLKRAFGSKRSKRMAEQQERMRMNLNQLNDSINEAIMEKQVTVEEVNIHTAA
DLYKDILPPCNRNAEKVEDVYRLENLIDDSELDDYQELAESVQNASSEELTENCSRFFTD
VLGLLPKPATDRQIKVLLYADTLVQLAELKPLTNKGMKQICPSARILQKIKDAYTHNSQK
VLSRIMQDKIICHIFILLLLICNYKIFFSFLNNCSNIFRNKQSLLRIIGATPFLKNNDNV
FMLRLPLPSLPTGAMKIRR
>generic|BTA022739.1|
MLSKVYQDHCMRCSHCFEWVKRFKTGQKFVKDEEHGNRPSTATDICHVEEVRAKVLENGR
LELVEQSNISEGSAHTILIEYVDTHRVSGTLAP
>generic|BTA022740.1|
MISALASVVESNASSLNSSLSGNLSSNLSALSNGLSGNLSILSNLSVLSPYPLQPVVPGG
SNFSGGNGSGPGAGAGGAVGAGASQDGGPVFPAYIRTTSMVLCIIILGIGVVGNIMVPIV
ILKTKDMRNSTNIFLTNLSIADLMVLLVCTPTVLVEVNSKPETWVLGEEMWRELAPSSLH
ISDSLWVPTMEDREEGWGGGA
>generic|BTA022905.1|
MYLSRFYLYMLRRRSILLKIAVLITTVWLTIAVLLFIEDREAMSGPGEGGGGGPPAAAAL
RRPDPQLLHKDVAGIVPDNSIDTGRNMGVVEDLEGKMVRRNLGREREREEERKEEENDVG
AEPEAEDGVLAMPKDDLRNSEEKLYGEFGVPVTFPSNVSGDVKKLIDEGWQKNAFNQYAS
DLISVHRKLPDPRDKWCKEPGRYLKNLPATSVIICFHNEAWSVLLRTVHSVIDRSPPELL
SEIILVDDYSDMQSDEDSETDTEEGENQDDDEEEEDEDTDEVGEEGEEEEEMAEDEEEE
>generic|BTA022906.1|
MLSKAHTEIEIRPYVRGATKYPPIKCFQAHLKQQLTDYMKQYPKVRVVRASKREGLIRAR
LLGARFAKGPVLTYLDSHCECAEGWLEPLLDRIARNSTTVVCPVIDVIDDSSLEYHWRDS
GGVNVGGFDWNLQLKAFKVSKFCPDLSNRLVPLCASFASRLAEFWTSSITFYNLRTSQHP
HRWLEPLMDRIARNNTTVVCPVIDGIDANTFAYKFNKKGSFQIGGFRWNLIFNWHAVPER
EKKRHKNPAEPVWSPTMAGGLFSIDKHFFERLGTYDSGFDIWGGENLELSFKGDFGDVSS
RKKLREKLGCKPFKWYLDNIYPELFIPGEAVASGEVRNMGYGGKTCLDSAARKGDLHKPV
GLYPCHRMGGNQIRNQWSDYCIDSSCKPEDIHKPVNLWPCHRQFGNQFWMLSKTGEIRRD
EACLDYAGADVILYPCHGSKGNQLWQYEPDTHFIRHGSSKKCLAISANKQKLKMEECEES
RERQKWIFENYDPSKL
>generic|BTA022907.1|
MTSLSLILSYLNKQDKEGTMHEFDITEHMDVEKLVNLRQCPTKVEICSALPREQISGCRH
NYIPDPSLISGFRWLVSFILLHYKHLNDQVLNAERQQLEDAERRRNEWRQNIKDRGTTRS
NDSSKEVNFKNPFRPISEFFKESDDTKVIKNGSVGKASSSKNSHLQRVNAVVERNGILPP
VDPANSSNFLLNTENKNSHLTILSTEDKDDLDVFYAKALQPTDDVVSNSPDLSVFTISGR
DVPSDSTVEMQPDERMHSAKDSGETVEIHSRVKGIFTRNKPITSSTECILTDSDSADVVM

>generic|BTA022908.1|
MHEGYSFAVLCFEAIAQFDYTPQEPDELLLQKGDVIGDIVFKSEGWWEGTLLKNKQRGMF
PDNFVKVMDEETSSKEAQSKKKSVRLCKVRFSYTPANSDELELKVDDIIQILGEVEEGWW
SGQLNNKIGVFPSNFVEEIMNLEPVPTEKHLAKEKTPEPPIADKSPESHSSSIIVGPKTE
PDAPSLPPKPVKEQYQALFPWDAQNDDELTLKKGDIITLVTKEVADKGWWKGELNGKIGV
FPDNFVTPYVVPEPKSLTTTKTPLNQKDPQLKLAVSPNQIANVRKSLDNSPKAESQSSPP
IVSKKPQLPPPPPPALKKPQSSPSAPNSSSSPSGSLSKQNSGTSLKMSLSAAGSPPQSPT
KKEREAPATGLVRGSRLSASVSASSVTSPESKVVSSPKDHSESLNSELAKESVDGCLPSK
LTSGSYNVTNPPTTPPATSPNTSSNQTNSELTRSNETNGVDTDLDVVSRDGSLYHPTLFR
AKAPRKRPPSTIILKEDFTLPEELTNGNGTTNNETNVEVTETSPHQANKPPWVEELKMNQ
AKKNLLQGRTRVIIGPSQTTCSSNETGTIMTSTTIISSSSVPTTVPAMEQTTTITSGKSG
FVTTGVGVTFRPNTSVQRPVSMQALPNDSVSVSLKEWNELYSKIDRLELALINQQESFSK
EISSLQKQLSEEVGHRKKMRQEIDKLIDLMTQKNGRLQLQKFLQSHGFASEASFETKPYK
LHKLESGPSTHVSVTKEDALVIYRQMNTIRRIETAAGNLYKEKIVRGFCHLYSGQEACAV
GMRSAMRKQDSIISAYRVHGWTYLMGVPVLGVLAELTGRKSGCARGKGGSMHMYCKNFYG
GNGIVGAQGPLGTGVAFASQYKEEGGVCFTLYGDGAANQGQLFEAYNIAKLMNIPVIYVC
ENNGYGMGTSAERSSASTNYYTRGDYIPGIWAIDAEIKKEVDAANKTAKEDTEITMEEIA
GDVYSNTLEPTIRNITPWNPLTHKRVGPALNLK
>generic|BTA022909.1|
MKLLGNFHEIFWDATFWLPPNTTWKDFEKINGSGRISTVNDLIFAWKLVPLLLILKYTFE
NWRFVFFTCIFSYGLWAHWTKDWFWNFKLCWENFPQPVSEELYWYFIISFANYSSWGVSH
FWDVQRKDPKIMMFHHFVALTLLSTQWMQRYHRIGLLICWYHDIGDLQLEVRKMKI
>generic|BTA022910.1|
MKILEQFGEVFWSPSFWLPPNSTWEEFEHFENKDGHRIPDIQDLFFAWKFIPVILLIKYL
IEKRVGVKVAEWAGIKQRRRERPPIIDILEKAHHAKPCGIWRERELYALSKQLDWPKEDV
EKWIRARRRFAAPTTVEKFCESSWRFIFFICMFTYGLYAHWSKEWFWDFKLCWKNFPQPV
TEDLYWYFIISLTNYSSWSISHFWDVQRKDPKIMMFHHFVTLTLLTAQWVTGFHRVGLLI
CLLHDVGDFWLELEDDTVSASDESDDDDRN
>generic|BTA022911.1|
MDELKIKSIHFTAEKFANEITSIDAYCKFYAELQKTVASKSVTLDDFKKCLLESLSSSGM
ETDLRNSVFHLMRSIHNSQDVCSYKDKEPLEYLKKAQMLWEKRIHKSLNSMSADINSLSL
ARFRLASDRDEILEKWKELSTYEIDLTQYRPVYAPKDFLQVLLWLRNPNFRSFNFKINDG
TWEFTHLSLKVKSFAELKILYGEISRGEPLIGVHHEMPSQRAPYPSLEAERIALGEKVIA
FNHAPAAQEYLKKGAPLCIRARIWTQLLGSTVTPEREEYFNRLKQRVLQYDLVVDKLIIK
IMLCFYRDTDVLSIFHHICATPIRGVLRGKAPTTKNSVYYPPNGIIPFHGFTMYACPLCY
LYKEPVAVYCTFKAFYMRYWFRMHEVSSSEQGILALCLLFARLLQRYEPVLWMHFKTNHI
QPVRVVFKWLMRGFSGYLAVEQLLLLWDVILAYDSLEVISILAVAILSFRKDSLFQVNNQ
QDVEGVLADLSTIRVMPLIQMSLIRETIP
>generic|BTA022912.1|
MAAWRDGNSGQFEHSLPNTYSNPSYRPPPPYPTQLSHPFPFPAHLPDLRPLHVHLFCFYQ
FDWFWIWFDISYRRLAMIRVTKHCWLLSKETEQWKIFLNEEVNKDQAFLSYLSKSTGVEC
KTMEDINRIKDNLNVVVLYKTGGSDNDLSVLTVRGCEKDERNNDGMCDIDTLSFALRREH
MTYATHNCPLAYTKDVQVPVCPLCNQLIHTPRGTQPDESVGRHIDNDCRSDTATSRRKVF
VNKCSMKKCRGKEMIRVLCTECKQNFCLKHRHPADHECKGKPVQASSSSQYFSKAAEAAI
ARMTNKLSISSTSCRGEANAKSGNGMDKNRQMEEDEALARAIALSEQEYSQGNHPTRNFD
PTYFSLTGPPLPLYYPLPPCPFHAALRSEKSGNGMDKNRQMEEDEALARAIALSEQEYSQ
GNHPTRNGNCTVS
>generic|BTA022913.3|
MCASISVVLVIGIVTTCVIGFLAKRRIPAAEPTLRFVSIVHRHGERAPLKSYPLDPYKGE
SFWPEGLAALLQIPLVTKRCDLLTKEENQWKTLIQKQLDGHDELLAYLSKSTGLEVKTLA
NISSIYNNLEVVEEQGLLMPQWAQNVDLEELKSFAEIESMQLFKTPTMMKLQTGVLINEI
VTNMMRKMEGSENFSRLLSLYSASDRVLSRLWRGLNITREISRQHYGAALIIELHKINDR
YRVKKGKVNMYKLGKFLRLRYDSLLSTTYKPAEIFVSTFCTDRVIMSGQLVLAGLYPPVG
IQIWKTDLLWQPIPIHSMPDSCDDMFHVTKRCKLLSDETKQRDLVIKKKLEDHQEFLAYL
SKYTGLDVKNASHLSGLFDNLSVVEQQGLTLPQWTRDVYPKKLESLANLEFMELFKTQTM
IKLESGVLINEIVSNMVRKTDASKNFERVLNLYPASDRILIRLWRGLNMTQEITSKPYYG
AALFIELHEIDKKYRVKILHKKGTTDDELTTLKIRGCEGGYDLEQDEMCDLDVFLSALEP
MIITDFDKACENST
>generic|BTA022914.1|
MKSTSAASSPRKHIHFSLKSNQTSWLEHNESPMSHRITPRLCIPIPKHRHNGEDDSGTSA
VLAERHTGQLSSFISCPVEVKPQTESVQKMLPAPIPETPGSVHDRPNCYKDVRLQKSSQT
ENTQDSNFESSGKASVHNLKRINMQVKETNKSDPFRSRQPPSAEFNSSLTRQTAICDEDG
VCKAAKICSSAKKLTPDQTIDEFEREKKIPSLFSDGLIAASSCPFEKFCAESHVLSTFET
QQSHNMKETQLCDLNSTFWEDIPLLLEPSPNFGNDKPSDVLLCGSPEKNNFRVNIPLIWN
VDFRHSFPPVRSDWESSNNNAVMNDLSLYDNVTISSYLVDPNVPEQSVVELTTPSSVRDR
QPAGPIGILRAESSRSSGRSVGFLEDSRHSQARGFRSDSTIVNGSSWPAFSRDSTAFSSL
PMERPASISSSAKQPKSDEENDEEDYSASASAIISRVSAGGRRRAANRRASSHSPEFGLP
SCNRRRSSVFTTSSAETGVSAEEGTGTGMGAEAGVGAETSQEQMYENMRLHKEVLNGVRL
QPWPMRRKLWLVKQAKLFLSKHEGQLQERLAQSKRTKDLLARFNIFFTKQWQNSKRELAN
LMNILIPWELRIKEIESHFGSAVASYFTFLRWLFWVNLVISILLIAFVAVPEVVLVNHRN
TDTSERKTMLPEEEANSTSFETLWNFEGVLKYSPLFYGYYSNRDEDTQQGYRLPMAYFLT
GIGVYVYSFIATLRRMAVNSRQSKLSEKEDECVFTWKLFTGWDYMIGNAETAHNRTSSII
LSFKEALLEEAEKKREDLSWKIIFNRIFVNLVVTVLLVCSATAVVFVVERSTSPDKNSSW
WRQNEINIVINFIGSAFPHMFELLGALERYHPRKSLRIHLARIMALNLLNIYTFMFAVFN
EISNMTHTLGQMKENLTSRTGLLSTSPPPQFAGLQSEGGFFSEVETEISPWEVPRAMSLI
AACHRIPINCSLIGRTAGLVVGVSSVLTANLSDHLNLTDHLNLTDHLNLPDNLNLTDPFN
LTDHFNLTDHFNLTDHFNLTNELNITDYLNLTDSSNTESSNLNLPDNILDSSFLATFETD
LNLVRYYTELHNVSGEVTLNFSDPEAVVPPQWNATDLTLLGLSEEEENRTTMEMDTSTRE
TPLVLNETICYVTVCDGPTAAPIENGTAENTTGEEEYRVNVSTVEPPKVTQVSFTTGVSK
TTDILSDNTITKSTREESNTSATPSFGANVSEYAETSSSKPSTSSTQPSTVASQRLNSST
TVECIPRPFANIPVPTSSLLNFTQNSSSTAIKHETTDNSSTDYVVSTASAATLSNTEASI
HTDWPNKSGFTSAGGSSEAVFKTGDCTREPLQETPSTTKLDIETRRKLRRLCWETMFGQE
IVKLTVGDLVMTILSTVIIDFLRALFVRFMNRCWCWDLEKKFPQYGDFKIAENILHLVNN
QGMVWMGIFFSPGLPLINVIKLIIIMYLRAWAVLTCNVPHEIVFRASRSNNFFFALLLLM
LFLCVLPVGYAIVWVEPSWHCGPFSGHKRIYYIFTNTLRKIVPRKLHRVMDYVASPGIVI
PLLMLLILVIYFLLSLTSALREANNDLKTQLRRERTEERRKMFQIADRRRRGIDDYVDST
LVKWKQILPEVQANSEKIGDKDNDSNPSSPTKAAKVKGTLQLKRKDTMADIVQQVMTKTD
GLPVQEKKGGSEEHADGTDVECQDSLSEDAEKKSNKKERKKSESALQNSAHGQTGKKKKS
KSKKSRGEREKKQEKNSRQKTDLEEENSLCGSVSSIPKIQISESSTPDSKKMSEASGSAE
TVVTTKFPGSSESGEPSPENSGRNTPEEVSDPVPATVSIENEADAENGRKSLKFGLFRKH
KATPMNCEVAEETWSSKRNKMAESRTLSLSQAWRKKGRDAVKISAASESDLTVVAVHVEP
AIFDAYYNGCCNGTFWPLFHSMPDRTIFSADNWKAYQAVNLEFAEKTVNALRRLIETEEE
NAGTPLVWLHDYHLMLAANTIRNSADDLGLKCKLGFFLHIPFPPWDIFRLFPWADEVLQG
MLGCDMVGFHIEDYCLNFVDCCQRRLGCRVDRKGLLVEHGGRTVRVRPLPIGIPYERFVE
LAKAAPPVITNKDQKTVLGVDRLDYTKGLVHRLKSFEVLLEKHPEHREKVVLMQIAVPSR
TDVKEYQDLKEEMDQLVGRINGRFTTPNWSPIKYIYGCVSQDELAAFYREAAVALVTPLR
DGMNLVAKEFVACQINTPPGVLIVSPFAGAGEMMHEALICNPYEINEAAEVIHRALTMPE
DERTLRMNSLRKREKVHDVDYWMRSFLKGMGTLISEDGDDVLPTTMQPVTLEDFDEYLSK
YIGNTDKLALMLDYDGTLAPIAPHPDLAILPPETKHVLERLSNMPEVYISIISGRNVNNV
KAMVGIEGLTYAGNHGLEILHPDGSRFVHPMPVEFEDKVSDLLKVLQEQVCKEGAWVENK
GALLTFHYRETPLDVRQEMVAQAKLLIEQAGFKPAQAHCAIEAKPPVQWNKGRASIYILR
TAFGLDWSERIRIIYAGDDTTDEDAMEALKGMAATFRVTQSQIIRTVAERRLPSTDSVLT
MLKWVERHFGKRLPRGNSYGNNLCKKGDVMKMEMSFKTDDISPTS
>generic|BTA022915.1|
MKRMWRQRSHHLLIRPWSANQSKLSGRGNKCSVLVDRAPIGLLVMSSNGKSHDSGQVFKV
NKRYQHRQSPTSHADMAARSKESILDDPLYYLDFVQKFVQIKTLSDKVYQGTVVTVDPKS
DNVVLVSHSDGKPCIDIIMGHSVQSIQICSQASGFSLQWSFGENLLKCLEDSDESAVSVE
ELSARKQRLKVWLSKNLITVTEEGNLLKLDDVLVIHPPYGVKQCTSSNQIILGKVQTLVQ
KLYSQSPS
>generic|BTA022916.1|
MDVFGDNFEENDVDPAAEFLAREQDQLAGLEDEIKPANVPASAQVVNGISTIDDSTPEEP
AETERPQNPPNDEDPLRSMSPDIKTRLFSTPPPTKPAVAREEPEKIKIWREEQKKRLEIK
DAEEEKKKEELRIAAKKELEEWYKHHKELIAKTKAANRNAEKQFVAESDEIEPGTEWERI
AKLCDFNPKASRSSKDTSRMRSIILQLKQQPLKKGETA
>generic|BTA022917.1|
MRIVYQIKLPLLTGTLLDPLTNVPRNAVYKVSMLYCSSCCYWPLRQAFGPLKIWMCFSLQ
AYDYDDCVSGIEGDSEEEDQDGVESKEPLYHARRPMNAFLIFCKRQRAVVKERFPQLENR
AVTKILGEWWANLEEGEKSSYTDLAKQYREAFLKANPGFKWYKLPAPTLRPISNRLKLLP
DLISHQDSITPGKLADESQLGGLTSLLVPYNNMSVSPTFAVQCVPKPPKKRYLEENATSD
DLNQILDEMPNKVALESEAVPSYSENDSSAIKAMEIEPFAKLRNYSVTAKENIAQVENKA
DGKSMLLLSNGSLEASSINSCLVVKSNNNSFSYTCDRSNLKVKCEEMVLVSDRSKSPSNL
NSSTYNSLNNSTDGPNVKWKTKFDKIKSRHLNYNNNNVNETYDSLKCSSYECNSNQDTLL
NKVVNGNLKVEPRDLDIKIEDASMNGFLIQAASKLDCFGTECKSSTQIALDSGKSTVLSQ
ASSMAPKSSLKSDQVFFHENKLPNTKTADKPLNKPPIVSDASDTNFMRRNKSVRACKGAR
YQEFMSSNQLGRKRRRKNTPNDSRYEGHEEEEMLNHRLSKSGLEEFKPAKEEKHYEKMEI
ESMIYNINDNLDQSSLIANDMFLTNTAVNKFAHSRPGKQVRPTKPRKSVTAPKSHLPDSP
SDNTNVDKEDTGTNFNLEEKIDALPALSLEEFQEKKRLKTKKHSSLENGQDALSNGVEKQ
PQFQCESHPKPLICNTSTGSDSCNRIVNAESRSKSEGGPIENSSIMNTVSKHEAMKSVNK
ELLNAFLFTSGSASSSSNGVMSDQKSSLSDTSVVEVDILNDMGLATLAEVATLSRKESIL
KISS
>generic|BTA022918.1|
MLRARCIVNNLAPYIPSGASRERFASWLLSTDTFSRSVSSTNRTDYSAQAEPFLNGSSSS
YVEEMYNAWLADPSSVHKSWDSFFRSSTSGAKPGQAYQPPPTLSEPGHNQVLLSSILPQV
GSAPALGGQVNEKIIDDHLAVQAIIRSYQARGHLVAELDPLGINYADLHSKYKDRKGAPH
EIVVRNHLLGHHIAKLDPLGINSADLDDRHPPELLYSHYSFEEADMDRVFKLPSTTFIGG
KEQALSLREILKRLESAYCRHIGAEFMFINSLEQCNWIRQKLETPGIMEMDNNQKRLVLA
RLTRATGFEAFLARKWSSEKRFGLEGCEILIPAMKQVIDRSTEMGVESIVMGMPHRGRLN
VLSNVCRKPLEQIFTQFAALEAADDGSGDVKYHLGTYIERLNRVTNKNIRLAVVANPSHL
EAVDPVVQGKTRAEQFYRGDGEGKKVMSILLHGDAAFCGQGVVFETFHLSDLPDYTTHGT
IHIVVNNQIGFTTDPRHSRSSPYCTDVARVVNAPIFHVNADDPEAVMHVCNVAAEWRNTF
HKDVVIDLVSYRRNGHNEIDEPMFTQPLMYRIIKQTKPALDKYAEKLVSEGVVTEQEVKD
VKDKYDQICEEAYANAGKETHIKYKDWLDSPWSGFFEGKDPLKVGNTGIKEDTLVHIGKR
FSSPPPNAAEFVIHKGFELGFSMTNPNALVCWEAQFGDFNNTAQCIIDQFISSGQAKWVR
QSGLVMLQPHGLEGMGPEHSSARLERFLQMSADDPDYFPPESEEFAVRQLHDINWIVANC
STPANYFHILRRQIALPFRKPLILMTPKSLLRHPEARSSFDEMTENTQFKRVIPEAGVAA
EKPNKVKKLVFCSGKVFYDLRKARDDAGLSGDIAISRVEQISPFPYDLIKAECQKYPEAS
LHWAQEEHKNQGAWTYVQPRFHTTLNGARHVAYIGRPTAASPATGSKMQFLKEQKSIYDD
LLHL
>generic|BTA022919.3|
MALVQKPDTEVIEKTDTNTTEAQIVKHPLQHTWTLWYFENDRSRKWEENQREVIDFNTVE
DFWCLFNHIKPAGELKNSSDYSLFKKGIRPMWEDDANKNGGRWLINIDKPTRDEINLCWL
ELVLCMIGEAFDEASDEICGAVVSIRAKAAKLGLWTGNANNEKAVKYIGCPYLAMKITPL
IPVIAAVMFSFVMFVLLRTSFSDPGIIPRATPDEAAYIEKLFEIPNNPNSPTHRPPPRTK
EILIKGQTVKLKYCSTCKIFRPPRASHCSICDNCVVSDGKLFITAISESPASLIVLVVSF
FSVWTVLGLAGFHTYLAASNQTTNEDIKGSFTSKRERSNFNPYSNGNVCSNCCFVLCGPV
PPSLIDRRGIVTAEYEADRITISSTKLPELQPAHTSTIDRYSSQADVYRSRDGDSKVISK
SPSEDQIMMSTSEKPYDGKMVDAGSMYPPVTPRMSGGACHQKAVEVPKVISIDTPINGAY
SNFINFYRRPNYPNPSHKQRLRKPDFQFPSALPPSTHYYHASLPLRRSRYQAPHFDSRCL
INNIPLRTFPRSFHRGSQHHSSTNRFFRENPYLLNNPFYSPSTSSSAILDHQEVFQMYPN
NSCIVYPKNRCSETAPNYGSKLNTLNFTYGHESDDSETDIYLERYNQSKNPEGQSTVLPL
SSIYSSPTHMNPPSTFLNTSPSLGNPASTLPSRSFNTSMTTIPLNEFPVSSPATLPSGEE
ILLNPLDYVALSSQSKKEPNNYLSTSLSVIAPTLQNKRPQFSNNTSFQSKAGLVDCNLGN
DLSTNPCCNPPIDITNMDLDLDDVIIPNSHMDHFDDKDSPWLSSNQPLSASRLRLLQDTT
MIESALDLDSLEESTSSVGASSLHGLLHKTKDNSSS
>generic|BTA022920.1|
MSLQWTVVAVVLYVELTLVTLLILPILSARRWQKIFKSRSLQFLYGWATYLFGFILCVLV
IFLLDAIREMRKYSNLEHTEGAHVHMDAEMQFNMKLFRAQRNFYISGFSLFLSFVIRRLI
ILISQQAALQAETEAALAQAKSATSTANALMNKKDDPKESESKTAELEKKVQSLEKELEK
TLKDKNAIKSQAESVSKEYDRLMEEHAKVLKKVGTAAGDKKSD
>generic|BTA022921.1|
MAADSDGGGPAELIETVITCEGNLYDPQFPLRFNQIVCDLRKLLLKGEEKLHVNKVEPWN
SVRVTFTIPREAAVRLQQLAQQADTALTQLGILSVQVEDQVISLRIASRCGGDAQEIVLR
TGGNEVGSSGGSMQNGEPESNSASNANSIIRSVAQVLEASTAHFRSPNVVAPADGDPIPF
LKASPPAVSLGSKSPAQAHPYQGPFPFTSMTHAAQAIHNRESLQQSSSQNSFPPPPYPSS
QSALFKTQRSNSTENCTTAASGAANVALSSPLLVNLLLNDGVASQAVNKMPPPNAALMEK
KLQRVQQANNPGSAIGGRQDQQIPSDVLQHHATSSAFVCVSADASASQRVQRFQQPVSDN
ILVTSVQNRVDPHLSIGQPPALLHSSDTLIQSPNSMSPVVNASSRQGNSANSMFQHQHQQ
PHQQQQQQQQQQLQNQQQQPLTQSTPCSQPNPVQNAQNLVSHQNHGVLTQTQRHLLVNQQ
QHSPYSSINDNLNSNNPTPPSNQNHLFQANQPNNGLSATVMSASVTPAVTSNLDQAVEQY
LLSNNCQNQQLSQTSLSNPTTISLSTSHQSKAVPASFTDVSCMNFTADSPLTVFAQSTPI
SSAASAHLTVNDKNPARLTPNHNSISDKLPSSNRITSTNSSVSANIVPNFSQQTGRQPQN
TFPSRPITDVSQVNQPWSSSGTTPISSTQKYGQEGLKEATAETSQIPNLHSPSLTSSGKE
RQMLINPLTGDLEPMPSESSSESETDERDTVPNSTSAVEFPLFSFPSPLNDRSNSMFSDD
DDDDISSIVSRRADTTTTDQSDSEATVRSTNSDTSSVSRHRVRSTVSPSPTCNPSGEKIK
LRLKLEKNEPVTPAYKVDVSFVSTSKKSDKGIASKGSPTNVSSPVGTPCVSNEEPRVPPL
HISLRGRNAAVVVSSKKEKWKDEPFRSSELKKSGNSKLKTCTKDSSLKKVNSSEYQSGCK
MSAKPFVNNTIDRDTISDLKLKNKCKGRNSCDSDDNLLSVEQGEVTSQYTPVYPTEAEVA
SILRSVPSDGHKMSLSVSNKIKKRDLKKKFPRERSLLTSYKMTDESPNHVFNKLDSGINK
SSNTARTTKSKGASLFKSVVKTVAKDRSLVAARTANARSVTNGLSSNEPGSTTKTGGLLG
VSSQRRLSGDSKDASFATGSATSGLISLKGKCSNLPKMLDVGSFKSVGTDNLSSNPESNV
MNHNSTDLMKKGVNNKTGVKSKLSNCNKLKNELGLKLDCSLLKHKELEYKRSHFNKKPMN
SLTVGRVQVLDQSSNKLHVVNSFDNSSSLPNQLNVMEKKTKQKLGEDTSKEASLKCESVV
LKEEVGQVVKIAESLTGHGNESPARPSGENANTQGEDSGIESMDALSEKSPNQGESPCRK
DEKESHIEGGRDFLSHHDHQKLLSSVPSVNPISHSDSICLEKKSLASDLPNAKVDKSIYD
FDASCGDKDLGEPGPLEKRNLDSCRLLHNNHLVKSESDSVLGADNNIENINNNSRRNILV
NSSNNLMRISSDIQSTDNPVHSLHFKSESDSKSSVSCLNSPAVEDPQPIRVTPALYTYSN
PEKHLEDTPPPASPIEDELATSPAVSSARSVLETKLSPSPDQDHRESSSSISTSLRPKRK
RKPDSETTQTTSTEGKASSDKLSSNVAEDGDQSIRSKSLLEQLLIEIPSGTSVEVRKATR
NTRSQNQRLGHPSPDVSSTTTVTGGSKTPKNSPLGTDSESSSSKTRLPSLRAAAKRQRQT
SENSNANDDSSTIRPNKRKCSENAAELIKACMGLEEGQGKKTVCSTSITCSPPLSTIAAT
QSSTMVLTIASSPVSQTLSAVTTSSLATPTITVDSKSNSSTVTPMKTRKGNSGNNEGDSS
DDEPLSDILEKNRTKSGGTSRSSRTNNTRRSMRQTQSSSTPGTPRVQKAQPVTSAACLTT
ATATCTTNSAAETSSGSSSATSTASSTMPQTTSASTASSDRSKNIGSTIAGLDKLNMNVK
CVVDVKVDDPNSLGCKLNNIVSGNSNNCKSSSSNSGTSALNSSKRGSTVKSSGVVGISVT
SSSPSTQAPTTTVTSASISTSSAGSNNTSSQSDEINTRRKTRSNINGKYPKLTQLN
>generic|BTA022922.1|
MGVANSMSYRLQADLLELDLVLFLFRAIFSLVSPKNELLILELMRQSSSTKKLAPNVDPV
LKMANTISNMRVANSIKGLVSKKKKRYTEDGFNLDLTYITSNLIAMGYPAAKIEGFYRNH
IDEVVKFLEEKHRDHYKIYNLCSERSYDINKFQSRVATYPFDDHNPPKMETIQPFCEDVH
SWLSAHESNVAAVHCKAGKGRTGVMVCCYMLYCQQFKTAQEALSFYGQKRTTDTKGVTIP
SQRRYVGYFASLVNEGLTYKPVTMFIREIIIQPLPTIFSNAHGCLQFQISNSNTRLHSSE
SIEVKKGSPFIHITMDQCIPLEGDVKVEFSHKPKMMLKEKMFHFWFNTFFIRERLHVPEI
ANGKNHFDSTHPRYNSHPVDSDTNLFTLRIDKWDLDVAHKDKQNSKYSPDLKVSLILQQV
ERDTPWSRVQRGINESTEVDSSLDSSSSEESEESEESWESGE
>generic|BTA022923.1|
MLRELKEKSQKRKKLLAQTFGVSSVNELRQALGTSGECRKELNPSGHVPDKLRKHSLTDE
LVYKDSSTFLKGTQSSNPHNDYCQHFVDTGQRPQNFIRDVGLADRFEEYPKLRELIKLKD
DLIATTATPPMFLKCDLHNFNLNDLQSKFDVILIEPPLEEYQRTSGISNLPFWTWEQIMQ
LDIGEVAAARSFVFLWCGSSEGLDMGRNCLRRWGFRRCEDICWIRTNTTNPGHSKNLEAK
AVFQRTKEHCLMGIKGTVRRSTDGDFIHANVDIDLIISEENEFGLRDKPVEIFHIIEHFC
LGRRRLHVFGRDSTIRAGWLTLGPELTNSNFNSEVYASYFSNSVLTTGCTERIEALRPKS
PPQKGKVASSSRGRGSGRGNFLRVAPFRRDKASNPKQRKSAKEAISPEMMFSTGNFDHPL
SFLGLITEELTMRETKMMPSCAPG
>generic|BTA022924.1|
MRGIMKPEVKPSDTQSVISDAGTSISGCGSSLSDNREDLQEFAFRLGLPSVDHLTRDRFR
VDRRKLESMILGEEHLEPADVFFQNIMESTETRIVWPVKLKIGAKSKKDPCIRIAGRTED
VAEAKKKILAILETRPWVINFSSGYKGYRVTMKLDVSYTDHSHIIGKGGQTIKSVMEKTG
CHIHFPDSNRINQTEKSNQISIAGEMTGVERARARVRELTPLIFSFELPLLGGIQPCPEQ
NCEEIKEVEGLYNVQVMFRTRPKLHSTLVVVKGCEWELASVKEATIVLMNKLCDSLANQM
PVHMSMEISPIHHSVVLGRNNTNLKTIMHHTGVQVMFPDANDPNIPSLKKSSVTITGGIN
QVYLARQMLLGSLPMVIMFDITGDTAMISNEQINELMHTLDVVITVRYKPKQSVTSVSIR
GVERNASNVYEARRILLKLNEPSIKAVIPDSYNIPSPTPSYLFNAGLSTSPGAGLSNLLD
NRFSKNNNISPINYNILNSRKVFPSELSQLPSSMWPLMPNLAPQFFSPNQRMHHQEQLTA
TLQNHQDILSQSSLSLPDIKDCQGAYSSLSSNTSSLSSPTASPRNVSPIPCAPENKLGEW
VILSINHLSSLLTNLTDENGFERPLSMDYNAAKMKAFRNANSSSPAASVCSDNDLNFAVS
SYLDSAPGATLDSVFAAQERDITSLFISLGFEKYIPLFKSQEIDLYTFMTLSDCDLKEIG
VNALGARRKLLLTIAELKKRKNSGLAFNGSAAPGAERKGSRSSLVDW
>generic|BTA022925.3|
MPFLSPKMSSRLYTVEVGDTKFTILKRYQNLKPIGSGAQGIVCAAYDTITQQNVAIKKLS
RPFQNVTHAKRAYREFKLMKLVNHKNIIGLLNAFTPQRTLEEFQDVYLVMELMDANLCQV
IQMDLDHERMSYLLYQMLCGIKHLHAAGIIHRDLKPSNIVVKSDCTLKILDFGLARTAGT
TFMMTPYVVTRYYRAPEVILGMGYKENVDIWSVGCIMGEMIRGGVLFPGTDHIDQWNKII
EFMKRLQLTVRNYVENRPRYPGYSFDRLFPDVLFPSDSSEHNKLKASQARDLLSRMLVID
PEKRISVDDALLHPYINVWYDEGEVNAPAPGPYDHSVDEREHTVEQWKELIYQEVMEYET
SHASTSPSIEDS
>generic|BTA022926.1|
METSSDGAHSAGKPCADSNMSVPNFNLKLDDFNLNEIGGLDGLISSCENDLFSKDGWLCN
EEDQLLPLLNSDSMKMEDDHLLPLLNGDTMKMDQDVSFDFFNLPNNLLDASSDLQKNHVK
PERNPIQKMDTSPNSTSQPFLSGYSDYLMAPSRTENVSLLQNVSLPVSAAVLPGKMQGQI
SMQPSQPVSCTDAANFGNPGNTSSNVVLSSGANTYNHRAVMTSNQTILSSSQSPKGSPKT
SVAAQSQVPVFSNIKPKPNQSNFLQSVHSQSSNQPPNKKNKTAVKASNNQVVTVQPLHIP
GKQVLVQANLNGQQTVMYTTNPATTSVKSEHILMNAGTILTTGIPVVLDAENFALNQIPG
TNVSMKFPKKEGKRNSHNAIERRYRTSINDKIIELKDMIVGTEAKLNKSAVLKKAIDYIR
FLQNSNAKLKQENMALKMGQKQSIKDLLTTAEVPDVGGITPPHSDVSSPSVSDTSPSPPP
SPHDSIYSNETKEDLLPGIVQNIASHTRTMLCAFMLCVVVFNPLGLAFNQLSPQSPLAAD
FSSSKESRMILNVDHNSDYGNERLGSRYSLSSVFLWLLNMLILVFCFTKIMIYKSPVRNT
KSKNATLFWQHRKQADFNLAKGDIMGAKQELSMCLNVLSLQLPVSNMELYSSLFCEISRQ
IMNRLWIGSLFSKYTGGIFTNSQTRKETKSWLQEVSVVYLKLQQLSLASNSQPSHPHGIY
LALSALNMAEAAGVQPIADFYVAVALQLKASLPGIFQLYTRYYLSSARRHYQNYPASHLH
WLMTPYGYRFFINQKWSYGPTSSSLFVSPPEKCNPLAFVARVYREHLILRALQTLVAPGG
QVDSTNGDEPVRRTQTPDVLLYIQLLTEKSGTHSLMCPPKQGPVFDEIANWWASVIAVGA
YWILGEDKQAESFYQKVESIPVSLQSEILPKAVLASFKCRQACFGSYRKGSSQAIFRACN
VAGQLLAEALTFVECKEPDSKVLLTQLLATDWLLETRTILWEEESGSRNQEPVPPAILEA
FQRDLSSLKKMTQFIPSSLAKVFLYEAFARLMAGAAPGKTQQLIDRSLRQRHHKSSIICG
KEKSHPDVGGDREHAAALYLACRHLPSPLLASPGERAGMLAEAVKTLEKIGDKKKLQDCY
KLMKSLTSSTVTN
>generic|BTA022927.1|
MRQYSGATINTYIESLLLAGPFSLETLLTFPPPPKMSSPKSTVALIVTSAVTLILINGHF
ARGQPHFTRAARSDLPHLCGKRLSDALNIICRGGGPPFYFKRASQRFEDEYHDASDLSMV
SRDLDYPGALSSQLSSNEFPVVSETEMLSAATDDNFRRPRRQIVEECCLKPCTEDHLRSY
CGTFH
>generic|BTA022928.1|
MRILLAERGSCFTLWQDLIDNLSSYKVSGPAFHTMCLSSDHSKLIGFSFDCARAAEQLWR
HIEKLTSNPENISLSVPGAKRRNSKKLKKQVKICDKLPEKCNISQPCCFQHIINVNLSDR
SRYFSLRTLMPTESLTPHPHPSNHSSSPELSSDSELPTQV
>generic|BTA022929.1|
MIVQKASTKKSTAKKTRNQKNSAIDSIIFREGFSITFESTARGVSSTLTKKTLALADEFG
SFVEIGKQRKNRGKTLWKIGGVT
>generic|BTA022930.1|
MFWFDFRDAPSEARWGGAGDPAASRGSAGISVSCNLPGEADATMATTATTRVVTQRQRRE
PCPRGTKELWPLALTLCAVLGLAAGHPSHRKHHGQTSHLNNHKNHNFDEDHYASFAAYQE
PSNKTGTSNGDRKFKAGEEERKYIFDGQRRFKSLEHERHTHADYEESFVNDPLVVRTKSG
LIRGVEKQVMGHKVHVFTGIPFAKPPVGMLRFRKPVEIDPWRGVLNATSLPNSCYQERLE
YFPGFQGEEMWNPNTNISEDCLYLNLWVPQKMRLRHRRHIHQRQYAILQLISQGQSSRRE
EDARISRGCEAEQPGDCEGMWVASDELTNDDATRTSFFEAPVLIWIYGGGYMTGTSTLEL
YDADIVAGVCNVIVASLQYRVGSFGFLYLKPLLPEGIEEAPGNMGLWDQAMAIKWIKDNI
AAFGGDPDMLTLFGESAGGSSVNIHLISPVTKGLARRGILQSGTLNMPWSYMEAEKAMQI
GKILVDDCNCNSSQLEENPTKVFACMRAVDAKIVSSQQWSSYFGILGYPSAPTIDGEFLP
KHPLELMKDQNFEDIELLIGSNRDEGTYFLLYDFLEFFEKDGPSLLQRDKFLDIIHTIFK
NFSPLEKEAIIFQYTDWENLGDGYTNQKMIGEIVGDYFFICPSNYFAQVMSDNGAKIYYY
YFTQRTSTNLWGEWMGVMHGDEVEYVFGHPLNMSLQYNARERDLSNRIMEAFSKFAMTGK
PTGEDVTWPQYTRSNPQYFIFHATTSGLGSGPRLTACQFWNEFLPKLRNVSENISSTTDI
KSCCSQEMSLGDCNNTALRVSDSGGRAAPEMGFLLLALFPVLLTSIR
>generic|BTA022931.1|
MTDNFPFFKQHLKCFESAPVIPNTNTRTEIRNWKFRVQADIPPGETMCVIGDCEQLGSWK
IDDALVLTQEKSNENIWSGIGTIPLTEVYYRFFSCILVEPDNLRHTSRKLIVRKWEADIC
PRKISASSETNMNENVESEIFGSYDGQMVLEKGWLTSETVVQFKLYNNPIHLWKKKLQNR
KIHVKVTPVNLNRGGSVDLDNSQSESCQDEGLSIETMDLNDKATNWPITEVAVLNEEERL
FKTQGQFGHLYDENDYLIFQIQTLQPETTAYLMDFYVYGSKIAENDPPDHIGFSYILPSI
LKNSEGQAIVPITSVRQHPIGQISVYYLLVHPIKDYSCDMNVCFSKQWKASWSGLNVGHR
GAGSSFKVETKHCAEVRENTIASLKAAAAGGADMVEFDVQLSKDLVPVIYHDFHVCISMK
RKKSGCETEMLQLAVKELSYDQLQMLKVYHLKENEKEENRFACDDAEEHQPFPTLKQVLE
VIDPHIGFNIELKWTMQLKDGTFELDNPFDVNIYLDKILKVVLEHSGSRIVVFHCFNPDI
CTMLRLKQNKYAVVFLTQGVTEKYPMYADPRCQTVPTGAHFAINSGLLGINIHAEEILRN
NDWVAFVKNAGLILFSWGDDNNDAVNVKHQKKLGVNAIICDNIDRECHKEEGESVFLMEG
SESEKKLLLKAAAQLSDQFSIKADPILHKRPFKGHIHHQWLNITTTNLEHEACVKVKIE
>generic|BTA022932.1|
MFFTRIPNSIPILRPKGKLLEQLICNASSLLTKMSSKKIFIRLSEGADTFRVNFELVFES
PNIQRSFNLNRRCTETIGDLTHRISRNVEKSITYKVARKVKKWAGVEIPDINVKVLNGGT
EVPPELTCNNVFFQKESPNLSARILGTDYKIIINPPWINSLAIPTTFLVGFPVYPKKFDA
SFTSKEECDFVWSISTEDTKKHPSQCSFQQTGKGFVYLPAPSDIGHYVKLDCTPKAGDRV
GPSVSLVSQKRVEAGPGTCPFELRHKFTSEILPCSSFRVVSYNILADLYAKSDVAQNSLF
PYCPKYALEIDYRKLLIVKELVGYNADLLCLQEVDLKVYQSDLEPVFKSLKFEGVITKKG
AQVSEGVACFYRSSRFSLKLCASGVWHLSACRSIGYFAATFIFLFFEKLEL
>generic|BTA022933.1|
MKIRGFQRIPLNIAVAFLAVSFLDPLIRSSILGQPHPQVPIVRAAFHLLPILQLNAFLIT
SLRQFLGFPDDQVVIAQDQDDALYMMRKLVEEYRKWGLEVSISK
>generic|BTA022934.1|
MVLQCRSYSRLYTRCESKVKYTPLAKHPLKLANRVGSGGKGPSQAYCLQEMFNMFSCLKK
NEFSQSPCSNEITTFQTCAEKHKAELKKLKEDERAGILTPGTTKLSANQVNLLLKRFPN
>generic|BTA022935.1|
MAPSLITFNKSHEKRLEEYKDILGSPLPPSQVFEQWCDYLDLGVEPTGWCGLWNISRELC
EDFDIPFPCPVFVLVELVNFKELTAQVRVNRVMHEVSLPEVISDVPLLNLYPTSEQENSA
LNVEFTAECIDQYRFFYNHLWWPWDLEEIGEISDWVSVHLEMRLQLYFDMLSGEMDYEIG
SKIRHYITSGKDIYEEIKELEEIINEEDVAAKMTESEALLLTKRAELDQIKTKLLLFENK
DFRLIESRKKQKARASKKSAETTVVLSTCSSQDAVSYMNEFGKNFSDTNKVVQFCSDPQE
AVMKALPGDTIVISPGFFKLNSSGAIEEGGSIIGMIPDNKPVLSDLISNWSLLEFCSNAR
LMNVAIEIQQVHSGIIVRRNSLTLQDVSMKALSSLQHQAIVVLKNGVLEANNCTFSGFDV
ALVANEGATVVINSCTFEDNNFAIKLCEGATVTLNNCSVYASKNCAIQIESGKVVSQISS
MELLHTIPGVKAVGLTIQNSSKGDVQVVKRRTGIILEDNM
>generic|BTA022936.1|
MLRYCYRYAREDAQWSRRLRSSCVACASALHLSTQDSLALPQDERWPSRQRRREHPHSSR
FLEKGLSASFQSATVEVVDCPDLTQEPFHLTSKGLGGSPSLLEIGGPPYLLPLVKRDKVY
DLKEVPELLGSKSVAVIGAGAGPWPYAGTNCEGVFNLSINNGKVTNGSRIGKVDPATGTK
HHAEILPDNETRCALLANLFCSEGKTDKVLKVHCKGRTDDMDFITTVKLAIHARYKDQPI
GFGGTFLLKEGKVKQHVMPDFSKTPINSDEDLNKWLKFFEMSAPLVAVGTFATCDPGLDL
RLQHFHSFGLHGEAGHYHFDTTPETVEYLGYFSLAKVVYRLDRPAETHQFGRD
>generic|BTA022937.1|
MSTHFFNSFSALQKKLLENFAEAQVDVVDCPNLAEDPFYLNKEGIGGSPSLISCGTVTNF
VPKLKLERTFNLKMFPPLAGLESASFIGTGMYHCHESGYLPEITVNASISKGELDINKTV
GLYVDKVSKKHILKSAPITLAEFPCLLDLLFSKGEKSKVLRVHCSKRTGEFSLPSILRNG
LRTYFPDKVIGLGGTFLVKQGMATCHVNHLSENDQFREVSFEEFFKDSCTFINMSAPLVA
VGEIISQDPGLELRLEHFHCYSNHGDGGHFHYDTTPESVEYLGYFSIAETLYRIDYPENI
P
>generic|BTA022938.1|
MKYAMDVDPYEFVEETEVFRVQARELSGNLQKLSPLNLLNLIAKNDQKDTFPNVAIALRM
YCTLPTTSASCERSFSKLKLIKNYLRSRLSRKRLTNPAILSIESVVAYTVNFDSLIDIFS
EKNPGKNWR
>generic|BTA022939.1|
MSSEQCSLGSILPPNYRHRAEAFARDLQQRLWSLGGGRSSSDDRLTKRAHNLALDAAHSA
AGQPFEPCPPYAAFEEDSSPRSPTLEPGTDPLAQLVNRSDGLPIPQSAEEGSPRCSFSAD
SQQSIYSTPSDNFSLPASSIPYRDNPSPEPPIQHTPVDTCDLFRDLYNSLDHTNQERSAK
DPSHQTELPTQAIHLQASLTNGVVDRESDSVNSLANSFNKISLNGGISDECHCENSAISR
FEILENSDRNANDLVKNRNEPGKPRLDSGSSVDTISNDSLNVCESEMPLSPDSLNSLDSL
STLHSPDSLNSLNSFDALKETERTVSEENGCKCEVEEESKEERLSAPSECERTKLRRSSS
LKTWKTPPDTPGHKKIVRFADVLGLDLADVRTFMDEIPQIPRSAYSDLSGIDADLFTSTT
SPSVESTSVPTPKYLVPLFQQPGGMLDFFDKLSLRNVCLENAVVTDPALLAVAGTIRVRN
VDFDKSVFVRYSLDGWRSFADLKAMYVVNSCDGYSDQFSFVLYAHTLEIGDRLEFAVLFQ
TKGDQYWDNNGGINYIFQCVPPPPAVAANMVNIGTPSMGEKYGGFY
>generic|BTA022940.1|
MEELDVNALNNTRKSPKDILFFNRVPKVGSQTFMEMLRRLSARNKFDFHRDHIQRVETIR
IGVREQPIYVNMVRDPVERVISWYYYVRAPWYYVERKQAFPDLPLPDPSWLKKDFETCVL
QHDRECQYIEGETREGIGDHRRQTMFFCGQGNECLPFNSQAALENAKRAVEENYAVVGIL
EDMNTTLTVLENYVPRFFKGSSYIYQVEMQGFRKINRNAFKPTISEEIKNIIRRNFTREI
EFYQFCRQRLHKQLYALKLPTMSDNSLK
>generic|BTA022941.1|
MARTDWSAAASARNLLWVEAATGDRRPGHGGGAGGDADEAECRAQGRQCMLLVHAATTTR
RRADQPPKPASSLPNRNRNPNFHPLLVLHANFPDGFRFLFAVLNVWTRLPPC
>generic|BTA022942.1|
MSRITHASCHMKSVTSYVFISDMDTGANLRSFNPRANENQEEAMESAEQEEPKFRVDLYR
SSYFINSRRSFNPRANENQEEAMGSAEEPKFRVDLYRSNSSLRDEDLTTGPTKIKKKPWE
VWRNRCSEWILTDLKTYQNGARATIFEHELLFKATDISEHELLFKATDISEHELLFKATN
LSKLAFIDLSQNSPIIFAKNVDSIWARTMSIRLSANINRKKNDDDEDKEDFDVGTGEEGA
KQKEKAKKKKKGTFDVEEFQLLPFLNTGKNIDMKLDKKEDKQAKQSDKLVLPTSLRTKSG
KNIDMKLDKKEDKQAKQSDKLVLPTSLRTKSG
>generic|BTA023117.2|
MEQRSPQELLPQFSDFPPISAHHERFSPGICRSGKFASFTPSELVVSRRFPSQSVPETAL
SAFRELMPPRIFSQGAPDVPSISIHSVCRNVSSRDCACAICAPSELTPLRRYPPTLSDST
DTPTSKKLTPAMAFGVLTTLKASFVAVPRFFGFDNCGEREPLLAKSNVCAALTEPQVSFS
TYNRSFGNRAAVSGPHDHFNSLNAIIKSVYPDQETQFSNSTFELVPRITTSSMVNVCLKN
PRIKFLISTDIHSSRGCVAMQGLQNSPSVPKPMPECTAFDQEATFSTSTSALVPKKTVPT
KTATDLPRFLPPTYSTSLQESSQLDSATQPEVTYPWELFPYHLDSELDPLKPSCYSLNRV
PAKHSAGWLMSNVLGSLLMKIWSIVVKLMAEFLNKMFTRRN
>generic|BTA023118.1|
MTGGLARLLAALMSLGMASALCSSRDHETKIIIGALLSLHNGENCTQVDLGGMQEMAALE
GTIKAILKNKADAVPFDIELKTFDTCSTEEGAVKGVLKALVASKQTCATPPLFAGFIGPS
EPDQLIAAHQVSAVFNITHCVPVMPPVPPLISPQQWANSVYAVSQSAAKHRVQAIMKLLK
HLNWKSIAIISDDSSESIKSVNMLQTQSNLCIKTILKMNAGGLFNDIIAQISAQGIYIVK
MYFYIYSSTD
>generic|BTA023119.1|
MKKLKKEKTSETENTENGKKKEQEQEEEEEEKAEELDKDKEGAENEEEKEEQKKKRKKEE
RKREEFSMTEAELEHSRNCTFVNLSFAYKRMTKAGTSNSTINFQQKLGRWVWPDMYRNSF
NLAREEIQSDAFRTILREAEAGQRAYDSIIIEGKYSLILVPLLRKTCGSIPIIAFCSLST
DYVIEKALGSIPHLSFMPMVFNGYTDRMSLRERIDNWFSTLWLWNSLQSKTFIVAKEILA
ENGVHEVSMDEDVESWLDGAEAGVVYVSFGSNMKSVSLPEESLMGLVEALSHLAPDYRVL
WKWESDEPLPGRAGNILTKGWFPQQKVLGTYCYSDILRFIACTESRPR
>generic|BTA023120.1|
MTLFFDYNIAVDPNSVHSHVRWHPQHSLIAVSSFSEETGGSVTICNDSGEVFQGINNAQD
KHSIVSSLAWHPNQRLLVSGWDSGRLKVWNNDDDFILLPSPHSSPILVLEFSHFGSRMIT
VDAAGLIVVWKFDGTGLPVKSFESHIKGSGTQAAFCHNHQSHYDVGHLAKMAVAGDETAL
DMFSSWRPKTASKPVIAHSDNTCVFVGSDAGQVIYINEDGTSKEVLATDTGVKRLLHHER
KDALVMCSGDSIFSYFSVDLDGTLTEISQEEAELLYRKCGRYDLLNQLYRSSDQWEKAIK
IAEEKDRIHLRNTYHNYAKYLESKNDLTGAAQMYEKAQTHRTQVPRMLLDDPLALERYIL
QSKDPALIKWWAQYIESTGDMNRAMKYYEDAQDYYSMVRIHCFTENFDKAANIANKSGNK
AACYHLARQYENMGQIQEAIHFFTGATAYGNAIRLCKDQGMDENLWTLALSAGNREKIEA
ARYLENVNSEKAILLYQKAGLIHRAIDLAFKHQNFSVIQSITEELNVNSDIDLILKCAKF
LLENEHYDKAVYLLGLAKEFDDAIRLCFEKNITVTDELAERLTPPTDHPDKLRYLELLGE
CAVRQGNYHVATKKFTQAGNKIKAIKALLKSGDTDKIIFFANVSRQKEIYIMAANYLQTL
DWQSKPELLKNIITLYTKAKAHDLLANFYVACAQVEIDEYGNYEKALGALNEASRFLVKE
KEKYSHIIDSVAIKISQVKKFIDIKRLFERGDSEAGIAQCKSLLNAGSDLVRSGDIYSVM
IEYAAKKNDWKTALHLAQELKKLQPNDNLSYYIPKGKDDLYKIHGFWDLTNFRSKNEQEV
YRSQKPVFVREFHQLKEIRVKLENIVIFRPKYHNSAMTMHSIDIMKKTGNPKNLVP
>generic|BTA023121.1|
MCSGGIRLRQLYLPSEKKEGKNYTRLLRVDQATLLIDGVSYFLEYGTNSSAALLCNYETS
HYLTDSLNNAPRIANIPEFLTDLLSFPVALTKEEKLLLVNSPPSSALQLSLGVKPVADGS
SKMALVVRKDLKMGKGKVAAQCSHAAVGAFKEILKDPDALNLREARGQAKIVVETNSEES
LLELAQQCKERKIIHCLIQDAGRTQVAPGSKTVLAVGPGPSEVIDSITGHLKLY
>generic|BTA023122.1|
MAFFAVVACLSFGLVAGNPYPSCAAGSWGAGSWGSGAGGSGGMGGAGGMGGAGGMGGAGG
AGGMAGGRNFAPIIIEQVAPAPITVGLPLTPNVIDHQSAPYEINYFGTPYVVKHKQSAAL
NVYTQTPVVVDTYAEPKVQEHAAEPAVIVEEICPCSGPNEIPCH
>generic|BTA023123.1|
MGNFFLLKPGRKKTIQKIYNRGGLGDEVVANNMLFLHAFSGCDTTSYLYNQGKAKIIKTL
KNNPELLPCVEVFQKPNSTAAEIADAGQKFLLCLYGCKTPETTTLNVHRYKCFVKTAFKN
KHTLASLPPTEEAAKQHSLRTYYQVQSWLGVDKNPTEWGWEISKNGLVPVTSTQKPAPDA
ILNQISCKCKKGCRASCSCRKSGLSCTIICSSCFTDNACTNRAVDAILDEENVDDPEEVQ
DQAVDYGLSSDFEEESDAVSISESEGEKRAGEPGSLTLDSEDIDQPGPSTLKKSNSVAPL
LMARLRLEVYRLQSLSF
>generic|BTA023124.1|
MTIFFNDSSILTGTTTCLLISQVEESLDDSVFLPDPQESLDDTVFLPDPLPSLKRPASPP
DWTDTPKRPRSTDELLTLTDPIIQ
>generic|BTA023125.1|
MEANQVVRQKKPYYGKPENQKDPKANAVQPPAKPKKAPKPRTMDRVNTRDLPKTLPGPSA
LSEKPSPMRTTNPADETLFNNGLSVREVASHTTFSPSLTPAIEIVRDSYAEILADNPQLG
RVLLPENYDYYTTSMLWLRAIHLKLKNGQTFTPAEHDSIQTVQFVSFNLPEPPFLHCRSL
GNIETVTKSHLIYDDLHEDVIDMSQANSKIRHFVKCLGK
>generic|BTA023126.1|
MTPDLGLSDDTLRFLKVWMENLLRPFPMENGTTSSPKPVTYPAPTYSIKSLRRLSTLRHL
FLRLRVSYRPAVRYQV
>generic|BTA023127.1|
MLIAYLQKVIINKHTFHAALIIRLLNLAIVQSWFSPDEYWQSLEVAHKFVFGNGYLTWEW
QYGIRSYAYVAFISLIYKILRVLHLDSVFLLTNVPRILQAVFSAYADSCFVEWVRRETNL
KQGAFALYAYYTSWFIAFCSTRTLINTVELNVTAIALLYYPFKKQHRPDSRFLWFVSFLC
LMRPTAAIVWLPLCVFHLLEVENSLAALITSYLPIGLTALTISTLLDSYLHGSLVFTSFN
FFWFNIFHNIGVHYGSHSFHWYLTQGLPVVLGPFLLPLIRGPIEFTPIYRKLTLSILFSV
LILSLIPHKEFRFLLPLMPAMMFILSNRLFTWFRRIKNQNFANLLIICAAIINFGTLIFF
GMFHQIGALTILNKVPVKPNTNLLILTPCHSTPLYSHIHANISIRFLTCEPNLKTLPNYS
DEADRFYEDPLKWLQEEFRNGTNLPSHIISFERLSDPILPFLHSNSYRLIERIFHAVFSP
DDRISSHICLFEKYR
>generic|BTA023128.1|
MNLIHNVKCFPRKKFFQTLTAIENENIILRKHSAFSPYRTNTKYCFSSPFTKVSITYSQN
YYSTGLQFCKVPRTNVSTRTRQSTRSFFESSGADINTNVSRDVVIFEYNNDRLFAIIKVF
GISQIFVWGYLANTAYTCLKDAPVEKPPHRELQWWEKVNLGENWVRNGITTLCVIMGFGL
SLLAHALSLRTVKQIILHRGGRDITIHTYSSFVGNRFRVPLHMVSCSVSRKGSPHHLPLK
IKGKWFYFTLDSRGTYPHPTLFEWTAGLKRSL
>generic|BTA023129.1|
MIAWACKKFNSGFFSDKESKNEEKSETSKHSMLAEDEPSCSQKVKLTVVGLEGHVWTLEV
PVNTTVDKLKNSILSRFYNSQDSLKSSANYYLVDVAGKKVLNGTCTILEEDLSDKDEILL
VERNIQPKKVLPEDERGPTMEEIEKATKHLVPQNTNGPIPKPHRPSDTQNDIQRMFISLA
ETSSRILSANPDANEIYEVIVSKLDLHSKNAPDPQIVKQLEEMGFPKKQVIAALALKKQN
ATEALECLLDGSLETLKASDTSIPNSIDLDPPENANASLAEKISHLLKICITVNAKRNNN
DLGNDKMLQFLVDSGLARSSSPELLSKTDSDQSELTEVSSDGSKLEEGINLGAGSSQQMG
LDRNDPVYKALHTNPAIILGLNNPKTLLALISIVDSPSAANLWLNDPDTSSVLNQIFKTY
HTEKHAVGR
>generic|BTA023130.1|
MKYILVTGGVISGVGKGVVSSSFGAILRACGLHVTAIKIDPYMNIDAGTFSPYEHGEVFV
LDDGGEVDIDLGNYERFLDITLNSDNSITTGKINQQVIAKERKGEYLGKTVQIVPHMSNA
IIDWVEDVASRPIKSDGDDDDTPPSVPDVCIVELGGTVGDIEGRPYTEAFRPFSRKHHGS
FCVAHVSYVPQPASTKEHKTRPTRQSVKELQDCGLLPDLLVCRSENPIPLPVKEKISSFC
NVGLDEVICLHDQSSIYYVPLVLRDQGILEYFQKRLCLEYKVPLSTNVLSSWEALTKKLE
TVRREVNIVLVGKYIKLHDAYASVIKALQHASLQANYKLNLKFVNAENLEVDAEKTNPDL
FHESWMTVCNSDGVIVPGGFGKRGMEGKIAVIKWCRTLKKPFLGICLGLHAAVIEFARNV
LGHKDANSTEMDPECKHPVISDMPGHTNIDMGGTMRLGRQTTVFSKEHMDYSVVRKLYGN
RKEIKERHRHRYEVNQKYLQELENNGLYFVGTDVDGLRMEILELDTDKHPYFIATQFHPE
YLSRPMKPSPPFLGFILAATNNLESYLKYGLDQLS
>generic|BTA023131.1|
MLIFDKMAAGQSSKWRKWHLRFLSTDWSETQNLWVFWDEKNDSGIGFPEKSFELRTEHGS
RVGGAMIMDEQPHQELVKCVVVGDTAVGKTRLICARACNKQVSLSQLLNTHVPTVWAIDQ
YRIYKDVLERSWEVVDGVNVSLRLWDTFGDHEKDRRFAYGRSDVVLLCFSLTSHVSLRNC
KAMWYPEIRRFCPQTPVLLVGCKNDLRFMYRDDSYLTYFRDKSPFVRPTRKCDLVMPDEA
RAVARELGIHYYETSVLTYFGVNEVFENAIRAALIARRQQRFWMTNLKKAPYCPPKPLLP
EIFVQDSVFEDNLVELYKQQAYTDVVFVTGSVGFTAHRFILSAASPSLHRLLLLNDNAGN
EVGRSASESSMVSSFGETTQGDFNEDTEHLIRTDKHSKLWKQLKRRSSCQVLSSSSSASA
DHCKKFNKDLSHPAFTSIKIQQCEGSDHGGHAVTSVQTIITLSKLVTSQAMQHCLQFLYT
GSFDTRLPVSTLQEIRQAAEFMDLAELLVFVSNVQSHEEFLNTALKQRFKLTFRSRLNEI
CLGEGAFSDVLFQLDDGLFAAHRALLMARCDMMKAMFSGDFRESNAKVILFPGVKEETFE
QLMTFLYTDKVSSDFLYCKKTAAVSQSRHHVLDILELANRLCLPRLVNLIEKKIVEELIS
LSGTNESEIVQHCIRLLEPCKLHNADQLADWLMSYLCVNYDKLCKLSPKLLRMLHPDNQL
YITEQRWPPVWYLKDYDNYEKCKSEREKEDRLLFKRSSSPSGCLCFSSSSKASRTTPANH
MSLTSSSDRPPPQIVVGFTLA
>generic|BTA023132.1|
MSYLCVNYDKLCKLSPKLLRMLHPDNQLYITEQRWPPVWYLKDYDNYEKCKSEREKEDRL
LFKRSSSPSGCLCFSSSSKASRTTPANHMSLTSSSDRPPPQIVVGFTLA
>generic|BTA023133.1|
MAAAQECGNQYSLSKKEDTSMRRSGGRGYPKLRGRGNITRGRSRSYSHHGQASYSSPNSS
SFRFQNPFFSPDSDPVGTARDLTNFDHSASNSNGFKSQNLVFSPDIDSVGAAHNRLTISD
RMATNSKGFKSQNRFFSLDSDVEDTAYSRFTNSDRSSTNSPSFRFQNGWNKKLDSSPKKF
KYFPDPYNAGSNTNSDEKPNFPFKNQKFFPEPRNVCWGGDADRNLNNKKHRNFIKATGEN
SSTTTNANRVTNSSPTSDETPSCSCNDVSLSDLLAALNDKFSEEMNMIESLDSEVTNTWC
YIKEIADVGIEDMDLSGFQKQSNFAEENNFAQPSVSRERTASDEIEVLWQEFESLESKLF
QKRNGEKNSNLKSKPAKNSQDEQEILKSKPTKNSQDEQEIEGLKTTIGILTTQLQKDKNN
FNTKLDKIQNQLEGRIEAINATLKKEREINKELQEKMKRGYEDMIQTIKAEYTTKLDAHK
AEKEELAEQLNLQLNLTESLAKEAEDLRTQLESNKRLTLQTIKETLKDNCECSICLGICT
KAVITSCGHTFCKRCLEGWQAWRNENQMCPNCRAVCTSSNIYFFNELITQLQLKFPNMDW
IPSS
>generic|BTA023134.1|
MELLEIVKSAMDTHSVLLIFLSVMVYLLYVYRDKFHYWSKRGVPCQSPAQSIVRTFRLVL
RMDSFTDNFYGVYKAFDGHPYVGSLELTKPILVVRDPELARIVLVKSFSSFSGRLKSPDT
TLDPLSNHLFTLNGEKWRQVRHKTATAFSTAKLKNMFHSLKDCAREMDAYMERAIGDKGD
VEFDALKVMSNYTLEVIGACAMGIKCDSIHDEETEFKRFSRDFFRFDARRMIFTLLDLLH
PKLPVLLKWKAVRPEVENFFREAIKEAASLKESEAAARTDFLQILIDFQKSEKASKTDAG
NDTELVFTDNIIGGVIGSFFSAGYEPTAAALTFCLYELARHPQVQAKLHEEILAVKEKLG
DDIEYETLKEFKYANQVIDETLRLYPASGILVRTCTEPFKLPDSDVVIEKGTKVFVSSYG
LQTDPRYFPEPEKFDPERFSEENKEKILPGTYLPFGDGPRLCIGENHQLMYQDQML
>generic|BTA023135.1|
MTWALNESMFGTANIYIDFAIQRSFMKLSEVAFFPFTDDVQMPRRIQFY
>generic|BTA023136.1|
MNDTRPISEREKLRLTEVSIFVFEKRLAEKLHKPKRKETVAEILRGGVRQLERFRHPRIL
QVVHAIEECSETIAFATEPVMASLANILAYHEHQGTGAGPPETGASAHAQPQHPIPRPPH
ACDYSFLGIELKYGFLQLTEALSFLHCIGHTLHHNVCPGSIFVNKKGIWKLGGLEFTGFA
LFGRRQFLDEPALFKSPHEGSEALFRRLAV
>generic|BTA023137.1|
MKLMLAKSGMRLIYLSLSLASVLPTATKSHSMEMSFISKIAKETTKRSGESFFHVFNFHR
NFSMTQLIRDLHRNLIPTVLIEHSTDVREFATRRRVKNILFLLNDCHDIINVVLDSLAQE
RAKRVPLQLIAGDAEGEGSTDHGGPVEPGRPMEPNGNDRTQRPKFPKLPKLPNYCIRYGR
NSVDPFGRAFGGPARDEADCEAEMYIDAMDLEPDSMLPDEVFNLTRGLYAHNIWNGENYL
VFAFSPHEDRDRTEMRNLEDAVVTDQEEEDAEICETPGCDLLFVFKFIWRFFHGYRALNE
NYHYRTVICFKRQCYRYDPFYERIWEYVEAKAEYFDFSWSVMNKKPLSFLYLENETEEPG
FARKFWNDIMLQAVFIMMKKLDFSLAYYGPPLEDSENETRAPRDLQSALQSGIDFHVLQG
VLHDTDLATLDFSHPVDTGMLCFITPRPGAIPDSLVAFKSFTLCVWLLVLTTYLSFLLLR
YGYHRLFNDPMAYTPDNRFISWKLLFLTFAFSTFILITAFQTEMATLFTRRVRYADPEKI
ADLQHSEHLIHAANVNLHLDSEDFGYSWIRDWLTDFFSFSPDGVSHVIEHLYHLSNPIFW
RNVTRGKSSLPAPEPEALVFHVPYHFQRYKNFILFEKESGSDSHLVQECVVTNPYSYPVV
KYSFFTDKVNELLVRLNEAGIMQHMIRQKFVPERRALTSAAEDNPDEILKVFSSADLQIA
FICLLVGLVFSAGALMFETVRRFR
>generic|BTA023138.1|
MVQSGADGIDRSVNYFLALSASGDLVLRALDAPPPNTDRREHYPRSHPLDNPSPAAPSES
LSSIGAAIGQIATHVLILLEARIQQAALPTLLLKLPPPRPPPTPPSTSLPRFRSNEKICP
WPRCRCLLRALSGIIFHRIEEHRH
>generic|BTA023139.1|
MLSDMDPLEAITCTPWTSRLPKMAQPDLDYMAPEIQTSSTCSILSDMFSLGLVIFTVFNY
GRSLIQANHSNSQYLKQLDTLDDQLSEIMPRVPIPLQEAASRLVNREPRQRPTAQLLSLI
TYFSCSNRGWTGLSGFRTTHRLTPYERLLRASMPTPEAFVPNSDFRIALPR
>generic|BTA023140.1|
MDCFLSDDSAKEQREDLDHFLAVLHFKDNSEKEEGGGSMTIMLLDQRVLS
>generic|BTA023141.1|
MKTQESLASVLHPILVLIQECSVEEYENNILPAFRNVFTIPKTIQASVTLLENLHIILEK
TPRDDIRTEVLPMLYSAFESSTIQVQTAALVAVANVSNYLEETAIRRMVLPKLKLVYEKN
AGDIKIDINILVCIQKILDRLDRTQIIDEVLPLLWDVRLQDAEVIMAVVNIYQMMLSDKK
YGLSVNLMATRVMPLLTPQLVNPALNLDQFTGLSNICLEMFDLIDRNQRNKLKLDTMPLQ
SSPDRHRPLRHLCSSDNMNVAPFSIPNVRVEQRKTSSAEDMARKNSGGKFLHIIKLSSGL
MFDIDLQETIEKGEMERSFWLKWVVTADNRGEKNNN
>generic|BTA023142.1|
MHGQYPLMLENDSFESNLSAIWLSKGVLKAETESLIEAAQDQALNTRYRERKIHKKHLNS
KCRICHQFEETIEHITPGCPILAQKDYIERHDRVCTQLHYSLCKEYGIEVDADKWYEHKP
QNTATTRGGETTILWNIPIRTDKTVEANRPDIILRRKGQKCLLIDVSIPADRNITKKEAE
KKLKYKDLEIEISRMWETKTRVIPFVIGATGAVSKDWTKLKNEIPGKHSLVLAQKSAVLG
TARILRKVLS
>generic|BTA023143.1|
MAAQEQNVETFIQCDICDEFYRQGEKHEHGAEQIKKEEGINDETYIKQELIQCDICDEFY
NQGEKHEHGAEQIKKEEGINDETHIKQEHNALIHCDLCDEFYAEEENHEQSPEHIEKMST
SSPTDDNNDQEYCDTCKISYHKREKHEESASHIRNLFEMKVPIVQVETACQSRLKTFFIT
NFQPENLIIDEYLLSAKDLIIKKIKEELTGEALKVNILVYAEYEKADDKDKEGMQLKKFK
TKNEAIFASTDLNEYYEKFRAKINKESFDFHMNGSGWVLKKIQGMELRINRYYALHRGGT
YVKLPFSTKHVVNVNNGALNDCFLYAMLGKFLPVEEKNKHRPEKYLNLFDRYDFSDVRLP
TSIDDIIKFEKRNNVSVSVFGLRESLVSNKKKYTVYPVKVADPEREDHTDLLCLSTPVPL
SYHYCWISNFEQLVRNQLTNHHGQIFICKKCFTHKNSMEELNQHKVLCSLVSKDAFLASF
PDERYLKFENHHKEIKHNYVIYADFEAYLEQIHGDSEHPASAYRRHISNSYAYLLVTEDP
EFKMTEPKLYRGEEAHIKFLDDIITLVGRISESYNDKESKIIMTHEDRATFEAENRCGHC
EVDFSQPGIVKVRDHDHQKRAGGKTGSNYRKALCSNCNLIFRHEKCVRVVLHNGSRYDFH
EVVLALNKYPHRVEIIPHTEENYISMTVHLGNRFSIKFIDSFRFLPASLDKLVQTIPRES
FVRTRKLTRTDNEFDMVCRKAPFPYDYVDNPAKLNETRPPPREAFFNTLTQTDISEEEYE
RFLQVWQTFNFRNLGEYSDFYLRLDVCLLSDVFEEFRLFGIKNYSLDCANYLTLPGFAFD
AFLKITNVKIQLFNDMDMVFMIMSSIRGGITQVVKRHALANNPLIPDQFDPKKPVNYIQY
LDVTALYAHTMRKHLPYDNYTWVPEGEELLTLAKTIINHPDDAPFGYILDVDIEYPEHLH
DLHKDLPFLCKNEIPPSGAGKSTKLLTTLANKNNYVIHYVMLKEALGQGLKLLRVNRAIK
FRQAPFLAPFIELNARLRRDATNPFHQSLLKLCSNACYGKFIENPLKRKNIKLGTNSRQI
LKAISRVDFVDRTIFAEELVAIHLRRTEVVIDRPMIVGFSILDLSKVHMYQFHYNHMLKK
YNPDQVQLLYMDTDSFIYELTTPNVYDDMMSDLHLYDTSNFPEGHQCRSATNRKVMGSFK
DETGGIPIAEFVALRPKMYAYRFSDGETEKRAKGVSTPVVRSLNFANFLTVLKDPESRMT
ASMRRIGARKHQLYSFETTKRTLSGLDDKRCILEDGVSTVPWGHRDNKDPCMVDESCGAE
TELRKILAVKQLRINSIDNSGEPSVKKPRI
>generic|BTA023144.1|
MEAWRQEIIEYEYIRFGPVDERRGNNDSIRFTPDTHGLITVPQDSRIFMRLEVKLEKNPG
AAADAAKPKVKWANNYPLHLFDRMQYKVNGTEIDSMQCVGVTSTVKNYLTYTRAETAGLA
TAGFCDISSSWAEWDMTTLDETQCAVVPLSSLSGFAVHFKDVLVRCSQELILVRSGTDKN
AYYITDAATADGYTIKFKIIEIYWEIPVVKFTLELEKQILLKMKKNDKMSFGYMNWESHD
IPGIFPTKTFKWSVRTTNRHKPKFVVLVFQTDRRDNHLKDSSRFDHVNVRSVSVQIGERR
FPQVDTIYDFPTMDYNHAYLNYTDFMRDYWKGEKLCEPAMLFENFKDRAIFVIKCVQGED
LKTDYNHAYLNYTDFMRDYWKGEKLCEPAMLMENFKDRAIFVIKCVQGEDLKTAPVDITL
TVVVKENFPANTTAQVILITPVKYSYELLHGTVRQLD
>generic|BTA023145.1|
MDEATETFLRKRARRAADPTSGISDAFTVRLVARFRRGHDSTKACNDAALTRFNDSCRLL
AAARHLAPDSVNSLSDCIDPRNYAVVLGAAKNVTGFDAATHRVENPGTVDRLLALLRDAV
SLKREETATSSVLPEESKRDLMEQCRRFDDLLSSAWPVDIGKHAQATTLQRRCSNPPQIP
VSADIHALFREATSMVARSTALLEFQVTEKNFVQLSEALLAALVIYNGRRASEVSGAPFN
CYRNRPTGEALQKELRVVPILDRAVGVRDALLEDQSGRPEFFLVPGGKNKRPVAIIVPRS
LLPGIDRLNATRDALMIPPPTGGTGGKRSQEKGKKQQQQQQQQQQQQQQQQQQGAEEAGP
SRINDLLFPRPGSTHPYDVVHIIRRLKERLAKDRRLQRPELLTTRTIRTRLATMASELPD
RRDAEALNVHLDHSEATSARYYKSADPTAAPRAFADVHRDPRDDPVAKPATRRPEEGSKG
SAEAPPTQTGIPAGLARGIAQFGAYAAAETILASIQKAPSPARRRRAVTEVESVGGGRTF
RVSYCVEDEPETSGRRTAPQCPSPTGSVPGHPSGVKVEDDEEVDAPTQFRRWTQSETDQL
KEVFHEFLVENRIPTRAEILTRIGLGMCPQGRSLASIRGQLFKIRAEAQQNR
>generic|BTA023146.1|
MDEATETFLRKRARRAADPTSGISDAFTVRLVARFRRGHDSTKACNDAALTRFNDSCRLL
AAARHLSPDSINSLSDCIDPRNYAVVLGAAKNVTGFDAATHRVENPGTVDRLLALLRDAV
SLKREETATSSVLPEESKRDLMEQCRRFDDLLSSAWPVDIGKHAQATTLQRRCSNPPQIP
VSADIHALFREATSMVARSTALLEFQVTEKNFVQLSEALLAALVIYNGRRASEVSGAPFN
CYRNRPTGEALQKELRVVPILDRAVGVRDALLEDQSGRPEFFLVPGGKNKRPVAIIVPRS
LLPGIDRLNATRDALMIPPPTGGTGGKRSQEKGKKQQQQQQQHQGAEEAGPSRINDLLFP
RPGSTHPYDVVHIIRRLKERLAKDRRLQRPELLTTRTIRTRLATMASELPDRRDAEALNV
HLDHSEATSARYYKSADPTAAPRAFADVHRDPRDDPVAKPATRRPEEGSKGSAEAPPTQT
GIPAGLARGIAQFGAYAAAETILASIQKAPSPARRRRAVTEVESVGGGRTFRVSYCVEDE
PETSGRRTAPQCPSPTGSVPGHPSGVKVEDDEEVDAPTQFRRWTQSETDQLKEVFHEFLV
ENRIPTRAEILTRIGLGMCPQGRSLASIRGQLFKIRAEAQQNR
>generic|BTA023147.1|
MDEATETFLRKRARRAADPTSGISDAFTVRLVARFRRGHDSTKACNDAALTRFNDSCRLL
AAARHLSPDSINSLSDCIDPRNYAVVLGAAKNVTGFDAATHRVENPGTVDRLLALLRDAV
SLKREETATSSVLPEESKRDLMEQCRRFDDLLSSAWPVDIGKHAQATTLQRRCSNPPQIP
VSADIHALFREATSMVARSTALLEFQVTEKNFVQLSEALLAALVIYNGRRASEVSGAPFN
CYRNRPTGEALQKELRVVPILDRAVGVRDALLEDQSGRPEFFLVPGGKNKRPVAIIVPRS
LLPGIDRLNATRDALMIPPPTGGTGGKRSQEKGKKQQQQQQQHQGAEEAGPSRINDLLFP
RPGSTHPYDVVHIIRRLKERLAKDRRLQRPELLTTRTIRTRLATMASELPDRRDAEALNV
HLDHSEATSARYYKSADPTAAPRAFADVHRDPRDDPVAKPATRRPEEGSKGSAEAPPTQT
GIPAGLARGIAQFGAYAAAETILASIQKAPSPARRRRAVTEVESVGGGRTFRVSYCVEDE
PETSGRRTAPQCPSPTGSVPGHPSGVKVEDDEEVDAPTQFRRWTQSETDQLKEVFHEFLV
ENRIPTRAEILTRIGLGMCPQGRSLASIRGQLFKIRAEAQQNR
>generic|BTA023148.1|
MDEATETFLRKRARRAADPTSGISDAFTVRLVARFRRGHDSTKACNDAALTRFNDSCRLL
AAARHLSPDSINSLSDCIDPRNYAVVLGAAKNVTGFDAATHRVENPGTVDRLLALLRDAV
SLKREETATSSVLPEESKRDLMEQCRRFDDLLSSAWPVDIGKHAQATTLQRRCSNPPQIP
VSADIHALFREATSMVARSTALLEFQVTEKNFVQLSEALLAALVIYNGRRASEVSGAPFN
CYRNRPTGEALQKELRVVPILDRAVGVRDALLEDQSGRPEFFLVPGGKNKRPVAIIVPRS
LLPGIDRLNATRDALMIPPPTGGTGGKRSQEKGKKQQQQQQQHQGAEEAGPSRINDLLFP
RPGSTHPYDVVHIIRRLKERLAKDRRLQRPELLTTRTIRTRLATMASELPDRRDAEALNV
HLDHSEATSARYYKSADPTAAPRAFADVHRDPRDDPVAKPATRRPEEGSKGSAEAPPTQT
GIPAGLARGIAQFGAYAAAETILASIQKAPSPARRRRAVTEVESVGGGRTFRVSYCVEDE
PETSGRRTAPQCPSPTGSVPGHPSGVKVEDDEEVDAPTQFRRWTQSETDQLKEVFHEFLV
ENRIPTRAEILTRIGLGMCPQGRSLASIRGQLFKIRAEAQQNR
>generic|BTA023149.1|
MDEATETFLRKRARRAADPTSGISDAFTVRLVARFRRGHDSTKACNDAALTRFNDSCRLL
AAARHLSPDSINSLSDCIDPRNYAVVLGAAKNVTGFDAATHRVENPGTVDRLLALLRDAV
SLKREETATSSVLPEESKRDLMEQCRRFDDLLSSAWPVDIGKHAQATTLQRRCSNPPQIP
VSADIHALFREATSMVARSTALLEFQVTEKNFVQLSEALLAALVIYNGRRASEVSGAPFN
CYRNRPTGEALQKELRVVPILDRAVGVRDALLEDQSGRPEFFLVPGGKNKRPVAIIVPRS
LLPGIDRLNATRDALMIPPPTGGTGGKRSQEKGKKQQQQQQQHQGAEEAGPSRINDLLFP
RPGSTHPYDVVHIIRRLKERLAKDRRLQRPELLTTRTIRTRLATMASELPDRRDAEALNV
HLDHSEATSARYYKSADPTAAPRAFADVHRDPRDDPVAKPATRRPEEGSKGSAEAPPTQT
GIPAGLARGIAQFGAYAAAETILASIQKAPSPARRRRAVTEVESVGGGRTFRVSYCVEDE
PETSGRRTAPQCPSPTGSVPGHPSGVKVEDDEEVDAPTQFRRWTQSETDQLKEVFHEFLV
ENRIPTRAEILTRIGLGMCPQGRSLASIRGQLFKIRAEAQQNR
>generic|BTA023150.1|
MDEATETFLRKRARRAADPTSGISDAFTVRLVARFRRGHDSTKACNDAALTRFNDSCRLL
AAARHLSPDSINSLSDCIDPRNYAVVLGAAKNVTGFDAATHRVENPGTVDRLLALLRDAV
SLKREETATSSVLPEESKRDLMEQCRRFDDLLSSAWPVDIGKHAQATTLQRRCSNPPQIP
VSADIHALFREATSMVARSTALLEFQVTEKNFVQLSEALLAALVIYNGRRASEVSGAPFS
CYRNRPTGEALQKELRVVPILDRAVGVRDALLEDQSGRPEFFLVPGGKNKRPVAIIVPRS
LLPGIDRLNATRDALMIPPPTGGTGGKRSQEKGKKQQQQQQQQGAEEAGPSRINDLLFPR
PGSTHPYDVVHIIRRLKERLAKDRRLQRPELLTTRTIRTRLATMASELPDRRDAEALNVH
LDHSEATSARYYKSADPTAAPRAFADVHRDPRDDPVAKPATRRPEEGNKGSAEAPPTQTG
IPAGLARGIAQFGAYAAAETILASIQKAPSPARRRRAVTEVESVGGGRTFRVSYCVEDEP
ETSGRRTAPQCPSPTGSVPGHPSGVKVEDDEEVDAPTQFRRWTQSETDQLKEVFHEFLVE
NRIPTRAEILTRIGLGMCPQGRSLASIRGQLFKIRAEAQQNR
>generic|BTA023151.1|
MDEATETFLRKRARRAADPTSGISDAFTVRLVARFRRGHDSTKACNDAALTRFNDSCRLL
AAARHLSPDSINSLSDCIDPRNYAVVLGAAKNVTGFDAATHRVENPGTVDRLLALLRDAV
SLKREETATSSVLPEESKRDLMEQCRRFDDLLSSAWPVDIGKHAQATTLQRRCSNPPQIP
VSADIHALFREATSMVARSTALLEFQVTEKNFVQLSEALLAALVIYNGRRASEVSGAPFS
CYRNRPTGEALQKELRVVPILDRAVGVRDALLEDQSGRPEFFLVPGGKNKRPVAIIVPRS
LLPGIDRLNATRDALMIPPPTGGTGGKRSQEKGKKQQQQQQQQGAEEAGPSRINDLLFPR
PGSTHPYDVVHIIRRLKERLAKDRRLQRPELLTTRTIRTRLATMASELPDRRDAEALNVH
LDHSEATSARYYKSADPTAAPRAFADVHRDPRDDPVAKPATRRPEEGNKGSAEAPPTQTG
IPAGLARGIAQFGAYAAAETILASIQKAPSPARRRRAVTEVESVGGGRTFRVSYCVEDEP
ETSGRRTAPQCPSPTGSVPGHPSGVKVEDDEEVDAPTQFRRWTQSETDQLKEVFHEFLVE
NRIPTRAEILTRIGLGMCPQGRSLASIRGQLFKIRAEAQQNR
>generic|BTA023152.1|
MQAQRTKLTNYPTSFLPTLVLPSRQAHNNYVTGLNFTVEGIKSTPLKLNSRRKLSNKKRV
LGKKLFDDTDTTDNELSEISSSAESLFYRPLNSPLSPLVTGQNPADQSPLGNSSHEVHVT
PSPSPSQPQSNPNNILETSTLPTNESTTATNIVHDTVPTPSPSTSQSGSNPLNILETSTP
KTNESTTATNIVHNAVPTPSSSTSQSASNPLNILETSNPPINEPTATKIVHNSAGPDPTS
YLSITWLRSLLVQSFEGRMLLQYYDKNKRLPDKKRKILNKIIISNELREDASKKISSFRL
ECLSNVITKVFPTEQAETYFIPYSRTHSVKLRCRGMLYEKYTNTRKDLLKEKLILGRSRF
PDSDDDENDANIEVDPDLENDRRWMESNTAPWAKVIEINDKTYELRLRFFIENGTSICDY
FIQYVPYAEPEGYTLIDRDFEAAFPESANGLFNNWEDIQPKVLSLAEQMVQVEDFGPQLR
SLGIDLTLDDRHFRNLRYHMCIALLSAICSVLLTFLVICDKDVG
>generic|BTA023153.1|
MDRATHGYGLSVRGKKIESDPKMDRATHGYGLSVRGKKIESDPKMDRATHGYGLSVRGKK
IESDPKMDRATHGYGLSVRGKKIESDPKMDRATHGYGLSVRGKKIESDPKMDRATHGYGL
SARGKKIESDPKMDRATHGYGLSARGKKIESDPKMDRATHGYGLSARGKKIESDPKMDRA
THGYGLSARGKKIESDPKMDRATHGYGLSARGNL
>generic|BTA023154.1|
MSERRKYSRKGYAQVSKSTKYRRINEILKAESFEQESSSDEEEVASLNLSSLASQEGETS
GTCDIINSGSVDLEKSVAASPPTSPSLIESDSFGDDSDGARGDSPGLHSIHNMATFCVVI
FPCDNTVDIVRESWLRGLNDDFEELCKFPPVKGDRKKLQNLLLQQEEPHPSWQEYVIVAK
RTGIESYSEAVRLLKIIQEDEDGVTTDPEQLGRGWRSPKRKRIISSSEEDNPQVKKAKLK
IGGGRKKSREVRSNAQNLCTSSLQDFKIPHCKSFRIPSPTLSSSIKQSNSKAGNPTYATS
TQKPFLSPLMDISNIYPTLNLTDQAEKNKETGPLKNSVPQNRLNPRPLPVRSTKESHSSK
NTAPQNQKPSNQRPAVAKIDGNQSRPKNVPQNGNSVNQRPTVGKIVSQNRNLINQRPTTG
NVTVGNRSRINSIPQNRNPPNQRPAAANINRNVPGIKNVSQILPDIRNNLNRQPAAGNIN
RNTSRTNTVPNQHTDVTIMLLRVEGKLDLVLQKVDLGNEFSQRCSKKATAVKLAVDGNAE
ILKNLEVQMANMAIAKVCAQTDEIKQRFPLKSVEDLELLEDDLSDPNFRKNLVSYFSRKN
VKTVGDSVRKMVKEMITDRLASQFSMTGQKGGKLPLNKYGMFITAFQDAVRVTHDLPDEA
IMTPLKVWLVKAKHRLSEESDDEIEDQDGSQGEFDGHENEDQDGSQGEFDGHENEDQDGS
QGEFDRHENEDQDGSHGEFDRHANENQVGNQANFDRHENVSNENQEEFDRHNESTGNQNE
RDYAERENEVLDDLWKNFCDKYDNEVSFPVVLAPFYPTYKVTTTTTTTTKNKVQDSSSVF
QPTTHSSQQCKTFQKMGSNEELKNFLEQSLRNALQTALVNFQQTPPPPQQQQQQPSNRDQ
PRLQYVAATPVSSTPQTSQQQQNYRNTSNRDQPRLQDVTATPVSSTPQTSQQQQNYRNTS
NRDQPRLQDVTATPVSSTPQTSQQQQNYRNTSNRDQPRLQDVTATPVSSTPQTSQQQQNY
RNTSNRDQPRLQDATATPLSSTPQPQTSQQQQENYRKIVIPSFKPHNLSTPQFTPRSFKR
HPLIKEKPFYRQVILLDESSATTLSPEKREILEGSGFVKDHLKFDKNWTNEKLKQKISEW
FVDVLNNQEIDFQFVKYNGKNLKSFNIPNEEIDGEFLNRNTKSIIYVKPSRDLTDTSDDS
SSICEPKSKILKTESASTPISPSSSSLKTSAQPSTHSAPCNEANIVSRNVSEPTTEIAHT
NLITSSDSDSSSSLDYWFKEKPKGGQRKLPPEISFFRSSPFKVSSNSDSSPHPVSSQWED
IACASTSTAADNNSKLSHGKPGTFMYRYTDDYGRNHMLIDVKPEDISQNRENRLSVADVL
ASLQLQMHLKSTKRHIRARRDTLYSDMLRLLEDPSFSVLDQLSVRFECEVAVGKGPLKAF
LNSLVLEVKEDTRIFEGASEKTLTYCKQSLKEGLYKKAGQILQLTFLHEGPRPQFLSKAL
FELISQGSLKNLELKSSLVPDLNTRHAIEQMENAANHHEVNAVIRDNESSYLCAVKKHFL
EEKEFFKKEEILKDVLEYHLHDKIKDPLSQFKDGLNEGTSLLKYVEANPAEFWNIFGSVD
EVLTAKNFIAAFSSYPVTEDEKRVLAHFKQFVKDCEGESAKVTLTDILEFATGIDNLPAL
GLSSLNLKVRFSSASQLATSSACSNSVTLPLSLANILEFATGIDNLPALGLSSLKRLFHP
PLDLAPYQI
>generic|BTA023155.1|
MDGQKPEERSKKIADLFGLEKDAESTEQAAETAKKDSASWLGLKSSPESETKRDPSAKNE
TTYSLGLNAEMREPAGKLGGFGMSGETRRRRSEGLGIMKSAESKKSIFKSLDIPLETETS
DPPKRVSFSDATKRGDADIFGGLGDMDDLLPDRTPDHSQDTKTTERLPSSFDLKALSINF
DNRLAEMDLKFGNHDIHVVSSKMHVERNLYSKNYPSPRYRDSEEKPPSVAPKDYVPSAGT
PNRRPSFGRRRESETTPKMVTSFKSQFGLDDLDDPLAGLKPREPPEKRFNVKPPNEVVSN
DPMSILGGEMSEFKDSAGIARRDQSQLPSWLTDQTSQGASVVSSGALTTSTMLVSTPVKD
AVPSDTKESVQGDGISQVPTESHIKSAISLGEKAFVSEKTIQSLQQTHSQLLSVLKMQQQ
KEMMDSITTRQLAVLHKQEEQIEQLIQKHLQKQMEAEAIVEKQMQQINDIILVLMSQPDS
GKPIILDETVSKGKSTERADEAISSTEVINLNRQILNLEDSMQHLEFENKKLQLQLEFGE
NRYKLELESIEKNLNYELQMSTKREEKLNKSLEQMEKEYEEKLSKVKQNEIEQRNSYEEK
ISVLQNERLKDYQKLNEIQKSVLEQTFSFEAQSHFKDFGKLLRPTVYQINKPENEEELSE
REEKLLVREKHLASMRDALKREKLALETQLESVANRSEALEMERLEEKLRFDTEMRQVRS
ERNSLEIEKRAWREEKDADLKQIENLKHQVESMRESTLKQQEALVREKLELASERAQVNA
ISKVHGASLSSAIDLAQAKAEMDGVVEAAKKAEKALEEEKQDLLEKKKQLINESWKLTER
EQEVTMRENFVKQLLEESQRKKEEGLEALRRAKESEKAVNDGQTEIQEKINELEIQERNL
MKERLEIARAWKELNRSRSQLEFLLPELTNEERQLLQPSTRQKMCKRQVPGGVYIASKLR
SSTAISRQQFDNISLDTPSQKPLFKPKTVLGEIYVECDRGTTFTVQCRKSINSFSRASTV
GSVYCGWNIDAKQSSSRRVSTSHSARATSASCGTCATSACRGTCAISACRRTCPDSTRSA
ENILTVFCDF
>generic|BTA023156.2|
MSGSRIVTTFTSTDSIVKNEETSDELINPFVHHLELTSTYEKVKTGFFTVVVLPIRLFFI
SCLMIAVWVLACIGLYGLSEEELRQKPISGWRSKLKSVASFVIRLLFFACGFHYVKVKGA
QAKAEEAPILAVAPHSSFFDALPVIILGSPSVVARAENGNMPFFGSIVVREWMCHLGRAA
YHAGGMQIIVKGKQASRAEAPILVIAPHSTFLDANIAYVAGLPSIIVRKESSLNPFVGKL
INYTQPVYVWRDDPNSRQKTIQEIINRAKSDLDWPQMLIFPEGTCTNRSCLITFKPGAFY
PGVPVQPVLLRYPNKLDTVTWTWDGPGALKLLWLTLTQSHSSCEIEFLPVYKPSEAEKAD
PKLYAHNVRLLMANALGVPTTNYTYEDCLLSSKAKEMNIPVSSIIIQTHKLRSRLGLCMV
RLVRRHTEERLLQENPDWLTSPEVQNVTCDKFSALLNVPDYDVHLSQLFKLFLKLCGRTI
NSSQFVCIMNVLLCLKADEALKLFDDISGGSQSTISYGDNAPPRLPEDFAFSVHHECAWG
CRGVFLPGRYNSSRAKCIKCSTCGLFFSPNKFIFHSHRIGPNPKYVQPDAANFNSWRRHM
KLSGSPPDEIVYAWEDVKAMFNGGTRKRLVSASSPSNTSISVSKSRESSPPTFQLPAPPP
RVPTLPMVMDYVWHHGSLKNPFVPYSPINWLSPATAAAASLQFGLPSGSNHPFLLNSNAA
ADPKFYQSAFRPVLASVAPTPALPCPHPHPRPFGSPGTPSDEDMPEDETTVDIETCPEDE
EKPLSAQNIQRKHCIGKTKHQRDKQDCEARCRVVNSDSDGEESISGGGSKAFSIVGLTAP
AVCSPGDLCRNGCYRTDDNENRSAVDHVKKPYLPSCLSLVARNDDPKLSPTDAANPVVYQ
PLATKPSIRSYSECTVCNVEPSSPSI
>generic|BTA023157.1|
MGDGKSNDIFPTLNSFCFCISLRTGSLCIAWYYLIAGLMGIIPMLPKQYDFITSISTTGN
TGEMITRLLIVEYYFLLLLMVISCIFLIDGIRKKIPKEVRPFIFYGCIFFIHEIFVILLL
LFTPLRHDAETFLTPISTVVATALTNPWLKAFDLVLAAYLLLTVHSYYKELKREVGQNNS
GAIV
>generic|BTA023158.1|
MCAKVSNLTFPGPGRNIQFCLNFETRHSSHTFILKFECARFGDNGFQSFNPDEPEILVTT
LKPLAATRATGTGSTPPPREESIDMDLAFNRFIHNDTKPIQVAKPFLPTALPSGAGVSPT
NFLLAAKPSGFVLPSAETSSSPPSIVGLMQQPKIPKDQSVEESAKVDSFETNPDSVNFTF
GSGMSGTGFSGTGVSATGFSSPDVSGMNFSSDAFPGFEMFDRENRTDPNGTVATSKDKEF
MASLSEAVKTLQEQRKEKTTENPDLSELEEVFMGNTDEASNEASSDDFQTVPYSPQYIES
HSPPPMASTERPTYIQKIPFKKSSHR
>generic|BTA023159.1|
MGVKTHVNWIIVSVSVLWTSVLLAAIVQDWQKWMIFRDVHTHKLIPVINPPTNNASRVQL
LRMGPIPCSCESLICGCCVFMDIEYFDYHRNGCMNMTYYPNDFAVGANMLWNGESVWSQN
VSGKNPPPVCMQMPIPYLPAMDMCVRMFDIYTPSGPEGYNIHMCMNWEFRTERAPLLVLE
FDCFRMGQDGWANIKPGTPNAGLPVDMGMGSGGEGMPAAGEEAPQGAEGIVGEVEGVVEE
VVGEAEEANDNKRNLTTTTRKPPKKVPPQPRPSTAAPFLSLEVEELSSSSLIVPNTTDKY
SSNKVTPEENNLEIKAPNLNLNIKEFEDLNTRLSVLNAPEKVVKIDFNLDTSNNTITEKA
KHVQFAKNAHFPIVKDAIDLNRDLESLIEDPTEARTLGLDYDNSIPDSVRVSTQDRKLTR
SKRDAKGRGKRIRERERPAKKKDKNPDRIENKRRNKNRNRNKNREKHRNRNKLYAPTLSF
NIVEMSQEYKSGKDKRPMMPGFHDDSRSTAGPMGPPKEIVLTYPEPRGQRLLREHSTTDD
NSLCHAGSSQEAEENPLPIGRTRKVYKVVEEPEVREEPEEDPLPQRRTRKMRAPDQERRS
PQEGRARNGNRALSPAKKGSRVPTQEPEVKSFPEGRPRKGRRAPELEVGLRRMRRSVDPG
DSTAFPYRPVTERPETGPARAQRTHRDRRATDENRQSAEETQQSAEEDRKSANENRHSAD
ENRQSAEEDQQSADETQQSPAENRLSADDDEQSADKDLRSADENRARKPGKKNRRTTAHP
SFVAPALNLDILEVEPPYRPLYGYNDRYKLDQTLTSMTTPAPTTMSPTTTPMTTPMTLKV
GPDIDININNLYIYLATFTTYMRNETLDEY
>generic|BTA023160.1|
MVCFISILVPVNFASDFANVTLEADAPGTGRDPGLFDLFPNFPRPFKIIAKPTPGPNKTQ
TIPKPQKGSNRTQSPQKQTPSTGSVEIPANLTLPLPVSLGGTTQAAPVSVVSEAVPASTE
APWLGQIKYPCSCDGGTCGCCTGRILQNFNINFQQRGCVNVTYFNEDFEFYVRMIWNDRV
FYQRRMSGKNPPPLCIPLPRVVNLKFCVKFSNIYMIGRNMHMCIDIEGLLVEYQVFAFSF
DCIRLGSNGFAVVRPEDGGGLGPPPDEDPYIPKPKPTKPPKPPKPQSTKPKPPPGSQNGN
KPNKPKPEGTTTEDYDAIVASEGDEIDSAKSALQL
>generic|BTA023161.1|
MSRYNREVNSLFNASENPAWAEVSRRPIGELGDVPFSYFLGRPVEGLLRRALNRSLEESL
DPANDRRRIEKRLQDLRQAVSAALNHTLNDIVNESLDYVFQLDDQDFDYVSGQWFRIRNL
SLENIFDSMLQANGANMTGVETLLRIAWRLFLNQQQESFEKFLANPGEVVAWIFNTYMNL
FGNNRTGIFNREALRGFVQYYTATESYRVTIPLCYAPIPASSLCWNIDFMINTDKWTVRK
TVNLAAESSLLASDSFVLELFDMDLNLTGFRERRQEGVCADGRISLLDMDGYPFPKFELG
CHPVFYHPLQYVDQVLCLLYERTATSRNSHRNTTLGKVCIDPIQATLMHELMRNFIRMTV
RNNNLQPSSNKICKNMVYQLHTLGAGTPRDELMSRAITEMLSYSITNLLGVRSDRRTILN
FVRLARAAPILMDAWGAIAQNSNSTEQFNRNLMECGVLLLQHGEEHRTLALHPTPPPQPP
TSPPNRLRDLLRRRISDHRLAPPTPNSNRRIRQVDDLEMSQWDDLSGTRDEGRIGDPRDD
DIPTIQQIQGQSALNNSLAALFRQLDEMRFRLRDFLDGQRVNFESRLDGLWDRYANTIRA
WLESFLARVLGTVTQYAPLITRHPG
>generic|BTA023162.1|
MRRELRCIDFFVSILLIAASCAHSHQSKNHSEIDNPVVEFLNAKNEQPLRRINVNEHFDP
LSNNQLKAELFSTDSCEVKDGHYSCCTILKLAAMDVREPDDRSLEYVSDLKVIKRSLQSQ
DARPVGQPAILPRQLETHKEKRDVPKLPPRREYLPDDHRLRNRQQQSRQFLAVLNLERTW
PHQFFIR
>generic|BTA023163.1|
ATHSENDIGKFYTVSIEDNKKLFSFYEFPAQFERNIKTFNESAFMIREPALEIINSLKTL
DPTKPILKFVISTIWMRWSKEVTFSETKPESINIPLESAQWLRNFKIQNADLISKLDLRV
RDKIVWSAREITEKDAPLMELVDHGINRVKYAADVVDVLIENIKLYSTEQRCRTLVAIDG
FNGFFNPKSNLKAPDKTPVPPLRVTIMQSLMKLTQADWVCSIIVENCAKGFEHLDPFIPV
YVPALNPKEVNNLLDYYEEKKWLLKPQAREEIEFLSTRNPYHLTELCGPL
>generic|BTA023482.1|
MQVYESSSLIGGFHRCQLLIGRLNPGELSYCHLGGTANLAARENVGKLLLETTLRCFLVP
NSSEDGEATRHGQDSSSRKKIELVKPVKTSPAPLNEHDILFSGDQLKTDDHQSLRHHSGH
FRHKQATIWDPHPQYEFTAFGKKFQLELRHDSSFVLPNIQVTHVWNNRTEETPPTEVRPE
GCLYSGKVKGDAASKVAVSLCNGMKGHIRTSTGNFFIEPAEQAENFTTPILHHFYRVPAT
DKEDSTASHCGLTEENIEVQEILSEPSTTQETPSRSRRKRSTSQEYFVELMVAADQKMAD
YHGAGLHLYILTLVSVVASIYKDVTIGNPISIALVKLVILRDSDFSEMTHREMSGPERLK
KFCAWQRKLNEENGANSHYDAAVLLTRGILCQNTQQSKCHVLGLAEVGTVCAENSGCAVV
QDNGLSAAFSIAHEIGHLLNIPHDDDPKCNTFRQPDSANNVMSRVLDHSSNPWVWSNCSR
HYLTEFLDAERGSCFLNTPGYDYLDYRTLNLPGEKFSVNRQCELVYGNGSEICPYKPACK
NLWCTKVQVGGEIGCQTEHQPWADGTPCADGLWCQRGECVPENRYSLQPIDGQWGGWQPY
GPCSRSCGGGVKQSVRYCDEPPPANGGKYCIGARVRYKSCNVQECPPNTPDFREEQCAKF
NNNNFNVHGLSTDVKWVPKYGTSKDNQDDRCKLYCRVASSKGYYSLGNKVIDGTKCTPDT
YDMCVNGVCKKADCNHILDSDAQLDACGVCGGDNSSCIMISGTYNESIYGYSKVVRIPIG
ASSLDIRQDGYIAAHKNDNYLALSDGETGEYILNGNFSVRNKTKLILYGGTILEYSGSEA
IVERVNSSKPLTKDLVVEVLSNGNLHSPNIVYQYWIQDHFLNKFKWKLTDKWSPCTKVCK
GETERMVKCVKLDEGHEVAADYCAGLPLREPVRKSCNVDCELKWLIVSQSECSAMCGSGH
RTLRVQCIQHFHHPFSSPVPLNNSTCNFLPKPPTDIPCNGPCNRGRWRYSQWGACSKTCG
AGVQTRQSECVDENDEPLPETDCSPSDKYDKQACATQKCPQWSVGSWGECSASCGMGKRQ
RSIWCQINNLVVEPYNCPLKMKPSEVESCNKQSCPKWIEGPWSYCSVTCGEGIITRPVKC
SSGNDDDCLQELKPDDTKICYEHPCQSVHENEIPDSNAIYKLNRWNWRYSDWEPCSTTCG
EGIRRRSAICYDEIASKISDYSNCNSIEKPRQTESCFVTSCGIWNISEWGPCSVSCEQGT
STREVACISVSGGLPLPEQECNEPKPLTETVCEAAKQCSAESNIPAQWLAGAWSQCSKPC
DGGFMSRQVICQVDGQPSSACDMSNKPETTAPCNQQPCIKTTWNFGDWSQCNVSCGGGFQ
HRQVRCQESMLGFAKPDSSCSHTVKPAQIQPCNLEPCPDDGKKYIWKPSIWGQCSTNCGP
GTRKRSVYCVHATTNDVVSPTYCKDKRKPRDTRECRRAPCPNEWVMEEWSQCSTSCGPGV
QYREVKCQRIHKRQTLLVSNEKCDLKNKPPSKQSCQVEVCNTNYFLVPGPWTACSHTCGK
KGRQRRKLYCYDQRTRKKVRRSLCNTASEPTMNIFKPARKRKCNQKRCSLSSCLAVKEKL
AVKEDREYPMTVAGRNISIFCHNMKSENPQEFLSLPSGENYAEIYGPRLMDPRSCPYGGE
RKDNCPCVNDSNRGGLTVFHKVRLNVTTLTVIRNDFTFAKQLYGMPVYFGEAGDCYSKLR
CPQGRFSIDLRGTGLRVSSQTQWTNIGTWSNKQIDHLEDNRSIVGRCGGYCGTCRPEHDL
KLDTLPP
>generic|BTA023483.1|
MYGQEKNVIDIVALNGKERNAMDIVSLNGKERVAFEVIALNGKERNAVDIVSLNGKERVA
FDVVTLNGKERTSFDIISL
>generic|BTA023484.1|
MCNIHFTAFTGMSRQAAFSTTVEDSTCIQNLHPLFNELQLVRIQKRPPGPLNPRFFRQEM
LLGDIRSRFENRSQNQPTVLHTPLIRVEQAQGCEVCRAIIRATERTFPQLNAQPRLPIYL
GGEWVSGHCETRPLGTFLKRRLQVIANTSTWQVDYRFYSDMACSAPTLTATASGYFSTGL
PSMAVQGGTEFDFHVQKAYIMLFDEGLVHTLQNDPRCGTPGTLLHKGTTKAQGCEVCRAI
IRATERTFPQLNAQPRLPIYLGGEWVSGHCETRPLGTFLKRRLQVIANTSTWQVDYRFYS
DMACSAPTLTATASGYFSTGLPSMAVQGGTEFDFHVQKAYIMLFDEGLVHTLQNDPRCGT
PGTWRTGVMHDLAPSNGCVTVGIVVPTTVYELVRLEINSNGMPLLFMGQPDPDDAPVSVR
HRPTSYQPPLIQCASQLPPYTHFITARSSSNRRQITCALVFFQLIYVICNV
>generic|BTA023485.1|
MYVNGVSSQSHISFAMSENVRLYVIFLKKNKVTSCLEVFAAFSSLREDNLREVSLDLTRE
NDKAVRKAGREIEKDRRVLEREEKKLEAEIKKAAKENDKDACTILAKQLVALRKQKTRSY
AANTKLQSVGNQTKLMGANMKLAETMSTTSKSMQKMNNILKPEQVMGEMNAFSQAVTKMN
MTDDMINDTLNDILDESGDEEESDAIVNQVLDEIGIEISGHMSKAPSVSSEKVSSKSKAK
LPTDEEIEAQLAKLLKTP
>generic|BTA023486.1|
MTQPNPTRIDSAHHNEELRLQPFHFGFQNYIWSWDLRLTSDCRWKMMHDISSDSGSQNIV
SATFKGLGQRYQKCLDDVTPYTVGRWIGAGVLTLFFLARVFILQGWYIVTYALGIYHLNL
FIAFLSPKIDPALEFEDDAGPGLPTKANEEFRPFIRRLPEFKFWYSVMKSTTFATFFTFF
DCFNVPVFWPILVLYFISLFCITMRRQIKHMFKYKYLPFTHGKPRYQGHEDSGKVINAK
>generic|BTA023487.1|
MFESLVKYVPFLKKASASKHKQAQTYDKFESLVYACEYLILWQDPYETKLVLLGINLSFW
YLTLIHTTWRFYGLVFTVILGLYLGHVCKHRIWPEIKVPDPNDSSPDSEAWTRLDSNSEN
VEEIIHILEEAPSLMKDYCVRLKNLRRSHPGSFCLVLCSSFAVLSFLGQNIAGLTLLYFL
IMLAFVPGFCLLYLPPHMTANAISFVKSFLKGSGGENDIDEFIPQISEADQTVLNKASIN
AEKSSRSLLSSLVGSGLSEQAFLPESSSMPSYDESSMDCLDSLTGSEFELSAAERARLIN
QLKDPGDSSDDESILLKNSQFSGDISSDSEEEKQFCRDLSFSEPVSSKSSANPLENMFSS
VIGSAAHNLGVLSSSIISNTFSPKGSNYTQLVPEKKSRHLSSSDEDFEIIDEDDVS
>generic|BTA023488.1|
MLPLRSVKLFTQFLLLFEAIAPNFLFVGANEANSNGIDGYVHVVFDIKGTDPTECPPENS
ACVKPDYSYSELVIMAIESAPNKQMKVSEIYQYLKGKFEYFRNEGKCWRNNIRNALNRTP
GVTTVLMDRKPGIRKIYWTLSKYTGAITQMPGISTFANSSRKSEYLGQDTAGTEPRPYLS
ENSACIRPNYSYSKLIEMAINSVPTKRMKVAEIYKYIMDKFEYFRNDGKCWRANVRNELS
KKPKFAIHPRDVSLKIAKKVYWTLSKYIKTTTRVPSIFVSTTLSRKSGDHGQDTARTEPT
ACPAESLACVRPNHTNAEMIAMAIESAPSKQMRVTEIYQYLMDKFEFFRNGGDCWKKSVR
YVLSRRHRFAMVPGKKKKVYWTLSEYIDTITPVPTFAKPTRRSRRQFSEMDSTACPPENS
VCTKPNYYMWELITMAINSTPSKRMKLAEIYNYISDNFEYYRNQGNCWRKTVRWTLTVNK
RFNKTPGDEKSYGSFWILSNQTDNVTYKSAKPTISTTPTMTTQASSHQEQASISPSSTFI
DKTLWVKTFWGTGAQKFWYVTAPPRYGKSTLTSMMRYFFSVKKLENSDSSRKENLETVRQ
NFKATNLYLRERSFFDEHFQRYPVMFFDFKPLADVTDEATFEAKFCDILCEMYVRAMVAS
EKERDGPSVEKIAI
>generic|BTA023489.1|
MHSLLQGGILHFDVVNKKMTDYLTPLLRKNECIQSSWMTGSFYLGGVMRPMARIVQHIPF
DSRKNWGRYFGVTQDEARSKLRKFHLTQKEKSIEERYLGYRIENSNSRVYDMVSITRFLV
SREPDFYWNDVVNPFLKSFADFFSEQRIGTQIKKIITGDSINTLDCKCYSNFSYTADELQ
ILKKKVAYNAVKDLDVTAFIVFLREAGYLSTSGTKNALVAVSEQTKYALRKMLAYNSE
>generic|BTA023490.1|
MLSEKLVKREVDLEIIATNGNRVLSNATQKKFHNLQPCTHEEADTRIFLHAKDASQAGLK
SIVIRTVDLDVVVLSTANFHKLDLDYLWILFGTGKNVEFIPIHILARELGISKSASLPFF
HALTGCDNTSSFAGYGKKSAWQTFIRNPEFTCTFQELSEMPEDPSNCIERVDKFVVLMYD
KSSSQTSVDAARKELFTKKKRFFDRLPPTRAALHQHILRSAYLYSRLLLGSVLGPRANSS
GPPIVGLEENI
>generic|BTA023491.1|
MLQIYSIVVCICEKSQCSHMVVKGSHQYAQCIRKVVARWSPASGRYECVVADQWWVSASI
GAYVYVPTFTRYTCDYTTLGHLVVQLHINITFTLCLRL
>generic|BTA023492.1|
MVVKGSHQYAQCIRKVVARWSPASGRYECVVADQWWVSASIGAYVYVPTFTLYTCDYTTL
GHLVVQLHINITFTLCLRL
>generic|BTA023493.1|
MRTLSKHCIIGFLVRLLLIGYGELQDRFFSVPFTDIDYGVFMDAARYVTENVSPYMRSTY
RYTPLLAYLLTPGIFLHHVFGKILFSCFDICIAFLIEKVILLVNNDIQRSTAVGYSLLWL
YNPVSIVISTRGNSDSIICFLSLLTLYLFLKERYALAGICHGLSIHLRLFPIVYSLVYYL
AVPLESSHHGRKQQSYFRKLIRFIQLFKLNIPRLTFVLTCIVTLAIITAYFFALYGHQFL
YETYIYHLVRKDIRHNFSVYFFFLYLRSTLNQTNVFKIMMFLPQLVLLLAFSLRLRSVKQ
VPFCLLCLTFIVVMYNPVLTAQYFVWFLPFLPICLPNIKIERRKLIILTCLWLFMQLAWL
LPAYQLEFKGQNTFFFIWWQSISFFCSNIAVLSNLIKAYQCPSSPLKIKAS
>generic|BTA023494.1|
MVLRSVNRDVETNARGEHKVVAKICASQRTSLGILGSIPAAWLIITLFLLLIYLLTRCCD
RKPRPKHSIVVLKWTLAIFTVLCCGAVGVSLYGNDDVHNGLLHFQAAVRDIDKIISGVRN
QTTNIENTLERKIYPLLTELKDVFDNPIANQTARALLQNAINAMTGNRTASLDSCRDISR
PLRNLAFAQGINLASQAETIRFSVFGLFAVIISWLSTSVYLATSVALGDICVAPDQVLEH
ESPSSFKSDILHYYTTCEISRTNPFTVVIHKATKSMQAMKFNLAVVSRPAKELYPPPLLG
MRLEILTTEVNHVSEMIASLAGLVDCKPIHQQYMQALHAVCEVGLFGLALMLIASAAAGF
FFTVLVWLDSHTWIYIRKKRDYMQVDEQDPFLPPPAASQAIAARTLHRNQGSYFPSPPPS
YSLHVDDNPYQ
>generic|BTA023495.1|
MYKSQTKVTSSYVEFMRNKLMYFQTASEDNLTSVLHGKNGSRRDISISGGGGGGGILRSG
GPDFNSGGRGYAGQPGQYATLNRKFRTLEHPTGTRRGLSHLEPGNSHTLGHKKLRDGGGS
QNYYSTISKKCKTLEANDFY
>generic|BTA023496.1|
MTSSRDRLLIVANEQDSCVCKEVSGNEDQVTSIIENVRLLKVIESSDSTVTDSGQVSTVK
HLNLSNCQLRTIDPSLALLTNLSELDLSGNKLSALPETLVALRKLHTLNLSGNSFEITPD
VVTKLGFLRKLDLSNNPLSSFEVSLNCLGSLKWLNLSCTRLQRLPKWLFTDSRVLLEVLI
LSQNQCFSEPIDADVLYHFGHSLSFFSKSLKELDLSSCRASSKDLNVISYFDNLQCLKIG
NKKDREYCQFKLRNCMWDLPPSLLSNKNMLASLVSLHISDSSLSTLSEDIYLLSSLKELD
ISYNELNWLPSSFPKLINLEILNLSHNQLSLLPWNFSNLVNLKKLFVSHNKLDTLPEGFD
KLELLEYADFYSNNIETFPQDVIESLVSNHLIGFDLAWNNCCPFSCDIYPPLQTKYRSSF
VMNEARENTRCPIIEIPDNYSDSSSYSSYDGNTPPIEVEHEPHDIEEENWDDEYSFDERF
DPNLSNLGSRPASVLSTYDARGPTPPVGYHIRDDIGPLYYPPSQMPFCPSDSHPPSIRKS
KQSVPENCPLQIDSEQFEDV
>generic|BTA023497.1|
MADVEKAAKAKKAAKKPKADKPKKASDAPRKPRPVAKNRPPKKPLVLAPPPKAPKKVKAV
KPRLPGSEFKRQQKLKAQKEKEKKRLDARLKKVKSKKATGLKKTIFQLKSKNALPKGKKR
RHQEKAKYRAAVELAVGKTLNPRLTEILKTSLFKIQDKKFEKEITKDRERSLEKRSPQYK
LYKSKKGKVHKVWLQKTKKVFNIYNSGREVKRAKTRNYHLKRFRPSLKRGSVLILLSGLH
KAKRVILLKTLSNGLLLVTGPHKLNKCPIRRVHQNYVIGTSTRLDISKVRIPKHINNEYF
RRINMLKKKTKKETKKTEGELFVSEEQKYKPSEQRKKDQEYIDNQILEVIKKHKDKKFIY
GYLSSMFRLQNRQFPHRMNF
>generic|BTA023498.1|
MTTYFNYPPAELQEELKKIAQAIVAPGKGILAADESTSTIGKRFKDIGAENNEENRRQYR
QLLFTTDKALADNISGVILFHESLYQKADDGTPFPVLLKQKGIIPGIKVDKGVVNLFGSE
GETTTQGLDDLAERCAQYKKDGADFAKWRCVLKIGKNTPSYQSILENANVLARYASICQA
NRIVPIVEPEVLPDGEHDLDRAQKVTETVLAAVYKALNDHHVYLEGTLLKPNMVTAGQSC
PTKYTPADVAKATVTAFQRTVPVAVPGVTFLSGGQSEEEASVHLDAINKYPGKKPWTLTF
SYGRALQASVLRAWGGKAENVKAAQDELLKRAKANGDAALGKYVAGSVQGQAGDASLFIQ
NHAY
>generic|BTA023499.1|
MTSATGKAPSIRLVRACRHARLSLNWTLVCKPPTSPDPRAFHFLNSGNPEHVLVWVLLES
LYIESQDNVNPFLIDSRILGLHSVTNGNKDYIFTDCKDYNLEWTRELRVRQGTDGMREGT
EKGI
>generic|BTA023500.1|
MFGSPSTPVLENPEYQTRWYFKYFLGKLHQNYVGADADREPFFLSVVLSEANSQCGPQYR
AILWRKYTSLPIWGKSAGSFFVESSIFLSVRRRCLWRFALRMTRTFAPQSLSSLRGICPE
FLFHALMPSSVLNQYSRPSGSARKRRVDEDNAPMLPNYHRHSRKKLT
>generic|BTA023501.1|
MDKLEKGPKEIFTPEIQKDLLLLEEQEGSVNFKFGVLYTKPGQPTDDEMFSNEEGSEEFD
NFIDLLGEKIRLKGWDKYRGGLDVKGDMTGKYSVYTIYEGHEIMFHVSTLLPYSKDNRQQ
VERKRHIGNDIVNIVYLDGGAAHMHEFNPSFIKSQFTLINGEKAAFNTPTFSKKRERTLD
MLIKDLYSEHMADSGSRVTMLTRRAFSDVLPDPPKTSRRKEEARQVEFVRIGQALKLDTI
VKGDAPTSLATTGLFKRAPWEPHCFYPDFGHEIGCGDSWAETRLIVGTENGVFLVEDGVT
HKQIFDKSLQVKQLHVVEAHGILLLRADKGKDGKIYVFRLSDFESDSNTELVPRSKQDVK
EHRLERTRGCQSYAISRPGGSHLRMVVSFGKKLLMMQWRHSAAWTAWCPASDTDTVDGFL
YLREITIPETPQIITLIDSSLAASAGGSADNHICIGYRHQFDLVNERTGEVKKLFAVQES
TRSHLVAAVDLYEDEEPELLLCYNNTCHFQKLCDERFSTEFDFHWNSIPQAIVCAFPYIL
AFTTDSMEIRLIINGNLVQTLAMPKLTLICSKNDIFFSTTAPEFFSGKTERLQVETKLDR
DPSLSPPPSPHLSPEVRPFRLYRIPLHSLSGLPPCKYRCPSPSPDIDPKTPPQTDSPRSP
GPHLLVEPPRGVSRSCSASPTPQVFLSQIEKPC
>generic|BTA023502.1|
MFNPTLPPELQVTPVNPIVFFSPNRFVVTARNTSNTVLRIAAHNQLGFVQRTSDAAPKVS
VPPTHVQLVSDNEQGHARRPRVLVIGDLHVRGVCALIESQLSQLAEVECHGSPNMTFDRA
IAKLQELLPSTGDNTIAVLIVGGEDLECSPVQNNFPAFVNNLPLAEIKALTDKLPMVLAP
ILPRYDKEGLNGKIKLINISVRGQLTLAPSRYEFKAPILDEDKLTRETFDPNGFQLNDVG
RSIFAQAISAELKSILPKMSTPDPVLSVKPSEPRKLNLCKPLRVTGEINDVKTDLLFDTG
SGVNILHPDVVPKGDIYPVTDVQLVTASSQEFEPLGQTVFTAKFGNEEVQHTAFVASELP
TSALIGVPFMQHHQCLLDFKSETVTLRSNVQEPIKLRFAPSSAATNGSTGCCMTREPEDM
ATVFASMCDLADSVDTAPETSPLRVKESISFKAHEVKSVPIYYVGGTKFREVQVKPCLHD
RGKPFDVLTPRLNLETMDTVVIRNNSARAGILFQDALVGTVSEAGTPPEQKDTPIDLKKF
PFMDDLMLINVNEKLSPEDKHTVYSLLAEYHDCFVWPHQPMKGGQANWPPVTIELAPHDV
IYKPPYRLSQKEIDWLMREIDRLKEQEILEDSDSEYGSPAILVPKGDEFRLVNDFRQLNA
ITRKVRFPIPDQEAALFAISSAAFVTRLDMKMGYFQMALDKTAKKYFAFATPFSHNTYSS
LPQGWVNSPSHFCKMIDTMLGGLKYIRVVPFLDDLYVIGSTFSEMIHNLRLVLDRIRKFN
LKLHYGKCAIATEEVSILGYRKTPRGLEVDPAKCQAVLDYERPDSITKVRRFLGLVGYYR
RFIKNASLIARPLYELTKTNAPFTWNDRAEEAFQKLKGILSSPPILSCYDPTLETVLEVD
ACMYGCGAVLSLVFDDKTIKPVCYYSQLYTTTEQHYTATEYELLGLCKAVKRFRSYIFGK
TTRVITDHASLLNYVTLQNDSHRLARLCLKLVDYDLKVEHRPGRVHSNVDALSRAIPGSG
TPTCVATVLDEIAKEQENDSEFEPILRALRTPENATSSELRMSRQFFIAQNGRLFKKKFG
PEGRDRLLCVPRTLRPKILRAFHDDFAAGHPGLAKTTEKLVTRFWWHDLREDTKTWVRSC
PTCQLTKSRNHLPQGLMTSTNIEPYPFRKVAIDVATVRKSSCGKEFIVCCVDYFTKFLYA
EAVAKNNAETIGKFLHKVNCLFGPIQYLKTDQGTSIIAESIQVLLRQMGCTLRINPAYSP
KTTGMIEGRFKYIKTIIRGYVSPNQRDWPTYLPIAIACLNRHVNSSTKTSAYELLFGVKP
TYPIDFSLDSQPDGAPIDKRLKRMEEIRKTAIAEIYKAQAVQKRIYDSKHKHVELPIGSD
VLVFFPNVKTGLARKLAIQYRGPYKVHRKVNCSIYEINFGTQKHPKLKKIQLDRLRIFHD
PRVERTNIYSVIPSRNSKRNVRHGRPGRLMKRRREEMSRQLSKRRQMKSTMTPVCCIACE
QRVKLDNYSVPPIVRALVNGKPPPPARTSDLAPQELQAYVNLFEKLSQGEVPMEKLNQID
YKTRLSLALFLEEIQASKALKALDLKMIDLVETETSVAIPLQLHQNENLPIRKGDFLRIA
VSTKPDLNYAGKIHSLTDGLAEITVPADFLYEYEEGGKVNVSFLLNRYPFKAAHRAVRDA
DRLFTDMLFPTVAPAKPQKFDSSITWINPDIAANPEQTMAVKSILFVNSKCPFILFGPPG
TGKTCTILEAIRQLCKNLGADGAKILVCTPSNSAVDDYTLELLKTIPASKILRLYSVGRS
SAQIPEKILNSGCCNMGPKDSTITLSESKLRAPMIVLTTNVGAGKLVSNGLNPHFSHIFL
DECGLAPETESLIPLTLIDSEDRTRRVVLAGDHLQLRPVVNSDLARKLHLNLSLMERLMG
TALYLPDPKTHKYNCTAAIKLLNHFRSHPKIIALSNELCYGSELRPMAPKSVVKSRPQLP
TVAKPINADYLPWNGRRAAKGHSLSQLL
>generic|BTA023503.1|
MALFFVCVCFLELFLNFVSASDTGCDWQRILNGGDDPDMTVLLQCRLKTINNADSVLSNL
TNSQLEMITTLKLECNDLLFYESSLDTSTMMINQLKNLHDLKLEFCKIRQIPSHVFGNLN
ELRQLVIRSHNTDWSTMNMEFVQDSFTGLHKLKHLDLADNNIEKLPPELFCPLNKLMFLN
LSKNGIQNVCDLGFSDWGNGPSAPGKTCNTGLEELDLSYNAVSKITDNSFTSLRSLQKMY
LQNNAISQMADRAFVGLASLQVLNVSSNKLVALPPELFQSSRDLKEIYIQNNSINILAPG
LFEGLDQLLVLDLSKNELDNNWINRDTFSGLVRLIVLNLGHNKLTKIDSHMFHDLYSLQM
LNIEHNNIESITDSAFYQLSNLHELTLSHNNLVRVEFHYFSGTYVLNRLFLDHNQIEFMN
DLAFENCTNLNDLILNANKLNDIPKTINSLKYLKILDLSENNISYVSNQSFTGVDHLSSR
RLMDNKISDSKNSTCLPSLQVLNLAHNRIDFIEKGALNQIETLNAVRLDGNAIQDISGIF
NNLVNLVWLNISDNKIDYFDYSFIPNSLEWLDMHKNNINYLYNNNNSNNLQIKMLDISYN
KLHELDENIMPNSIEVLYLNNNLIKSIKRNTFVKKVNLQRCILFENKIESLDLSSLRLGN
NINYHELPQFYLGNNPILCDCSMEWLQQINFINNLRQYPQIMDLDSINCRLVNKHSGNKI
PAVEEVAHINEDKNPAEPPKKRELTKPLLQMKSSDFLCKYETHCFALCHCCDFDACDCEM
TCPTNCTCYHDHLWSSNIVDCSNSGYIHVPANIPMDATEIYLDGNNLNQLNSHVFIGKKK
LEVLYLNNSNISNINNKTFNGVPSLKVLHLENNNLKKLNGYEFNQLININELHLNNNSLD
DISNTSFSNLTKLKLLDLNHNRVTNLSPVFLGASRDSEDTNFVSESLQLKLDENQFDCSV
CNTNVALIMDQISNVANYDKLLCNDGSLLIDFVKSCNDAFQKASAPASDPINTTGVNNTA
FFATSILNVDYIPFISSSLVILIIIILISIIIVIFSKEMLLFLYVKYNVRLFSPSCDASD
KLYDGYVIYSIKDEEFINEIIYKQLQNFGFQLCLHHKDINVRSNQYLTESMIEITESSKR
LILVLSLNLIQNELETFNHFHKALKANLDRIQNSQNKNKLIIIILLTSTNLINHNTLVNI
ELQKLLYSLKNKIVVLKYNDKHFWNKLRYYMPDVKFSSQTNNKVNKSINCDFKKIIVNSN
GKITTALGNGARYTAAPMVMATEPWYKMSPQSSVAVTQSTSVSEESSQEDDPTHHSYVSI
DYQQRLRPQTLNHHHVYCTIPEPIYNSACSNNGRTYFV
>generic|BTA023504.1|
MEHRYRAKLKYSCFLNPKLDLLKLLDALEGRSAVQSKNQRRGVLRDLSIDMPFKPMEKDR

>generic|BTA023505.1|
MEAFTLDPSLKNVVYYQYHTYNPYNATFKNNDEIRLPINSQDLYTVPGDSKIYVEGTIDV
TLKTGSTAADFQYEMTNNALLYLFEQIKYEINGEEVDRARSVGVTSTCKTLLTSSPQELN
ALQIAGWGTPIRCGSDNTFYGMIPLSMVLGFNPDVKTPLVRLRQELILIRSRTDKNCYLI
KPGCKDKGSISISLQKVQWIMPQVKFNLATEKTLLDKVKNNVSLLLPITSFETFIYPQLP
TSDKDTWKLMTTTNVEAPSYIILVFQTNRSDSEESDASKFDHVNLRSFKVYLNSVCLPYE
ALNENFEKEKYLSFYQNYLNFITDFSNGEKLCEPALTMTQFKSQNPMFIMKCIYEDIIKP
GPLDIQIEVESLKNFPAGTTVYAILIHKSVYAYQTLSGNIKRIL
>generic|BTA023506.1|
MKRKCKGAGLLNDLIDLIPGEKHLPFYNYCGPSTKLEERLARGDKPINGLDEACRSHDIE
YSKTSDTKERNKADLVLADKAWERVKASDSSLGEKAAAWLVTNSMKLKAKLGMGCGECGN
DGVEKKEKKKKSSVKSGVYKQADGFLPDRAHPASRKQDPAKVEKKKKKKATPPSPRIIPV
PATGGALMKILTSRIGLSPESSNQAMGKIGIHMAGRKSRHRRTRIGEGLYLAPYKQGYGL
YLKPPSMAARLN
>generic|BTA023507.1|
MLAEEEEFVYLQCQKVQNRLRVRVISNNYFQNLNCQFPRALRVENQIYRVPAKDVRIVKN
LNKDFYFIAKKNIALIGENIAPREYVKIFTEENDDTCCICLDNKKFYVYISCGHFYVCKR
CQDSRNIPTCPICRAVIVEAVPFSELKM
>generic|BTA023508.1|
MLKHGGDFDHMYGVRYDPDQNKYKIGGEVIDFQRDDDTFMINNARFPYTSGLLELIFKKK
PVDYTTADLEQYKRILLLTNAHRVSYASDGAIRSNSSSKYKLVKKVLTSLPGGDDSEGNS
PSTPRNKKKKKKKKKTGRGVFVPLKRDRDYVYWDDPNELVERLSLLIASRAAGHSGLERE
ILSIEEELRESGYIL
>generic|BTA023509.1|
MKFFQQPKRLKIENKDPDVKAKRIPRHSDLLPDTIRCIVCGPSNCGKTNVVLCLLLEKNG
LKFENVYLYSKTPFQPKYEQLRLIFDQIPDLGYHVFGENVEIVKPRDAKKNSIFIFDDVA
CDKHDVMREYFSMGRHSGVDCFYLGQTYSRIPKQLIRDNSNLLVIFKQDDTNLRHVYDDH
ITTDMSFNTFKTMCSLCWENKYGFLVVDKDSELETGRYRKGFDVYIKP
>generic|BTA023510.1|
MKMLFSTAFMLFSWLLLATTGHAQFRSESSILGRRLYDDPASGVFNKTLVSKHKETASVS
PPRIARTTIAVPSTPKSPSLPSPTSQSSYVPPNRFPFTPPLPADYHSPFANKDTLRDSNS
DNSNVPNRRPNPPPPVRVPSEMEMIPIRPMLPAQDTKKTSLNKPIMKKFQDLNYSEASST
STSLSPRGTNETYEYVPVDNILPYFSVSRILSGGNGRKPMISDMLNPSQPKIEPETKVSW
AIKQEAPKVTSLPASSPKPIETFENKAEAKFEIPLKNHPVISSPTTSSALSSYASQHNNV
EEELDLPKEDEKKSEMVRTVVMPESPVAPRPEHQEPEISSLPDLPEPRTRYVLGVAWYVH
VYLIAILFSILILCSVFNIIRFSAYKHLLSFGYFITLHGFLLLIGCLRSFYLFYDAYNIN
HTIPEPLSRLMLNTVFPLLTSTFAVLFLFLLQATDLHPTSSRIQRPSVLAIFILIHICLS
VCIDLYSDASPYSEVLPLIFQCIFIMLCIMLGVTYIYLYKSLTHSSLRKQGTIFGSAFAD
PHRPTLAHAIRVTLATALLSLLMAVVQLYGMFGVYEVLGKDQPHPWLWWGFQFSVRVIEV
SMCFLLAWAGIQPLRCEEEKETQSHNSSTGFALFSCGATTPRGSDTGVVDDIYPAICSTN
QAIHNYSLRTGKQVYDDTFPLNNLPLAGNMFSHTTERRSLKKHPDHDLSKSICGTLVSYP
ERQIQPSPSMLVAENGFVRFRSLADGEQPPEDLYTPSSLICHRDDYGT
>generic|BTA023511.1|
MRSPLPNDHENKTNLPVKEAFDLFSDTAAGTIVRVYVPMILRSKRAGFSRGRDVEGTCFD
RKGNKL
>generic|BTA023512.1|
MSWLLDGMDPNSSTASQNMEDTYMPSTSASTQEANVNACSPKSYEGDSEEELIEKEFLST
SLAATGGRVSQCIYRRKGDRLYKCETPGERGSVLIKMEYYNLQSMRKVEKDSWWMHADWR
ASLVLPNSLDKRATFVQETCRKAFEQLCQIQGANKSSQKAKR
>generic|BTA023513.1|
MFNPYWVRLGHATKPTPERCSRYHPNLKARHGEARTSTSAHPNETEIALCSIHIQFGWVT
QLN
>generic|BTA023514.1|
MSAAGCRRYPSSPPASALNPHFGGSLATLASAEHVETRLGPPEAPRKRDGCSDRDIGASN
VAAKPPGSRDFRLIASYPL
>generic|BTA023706.1|
MAVSDSGEILGVCLNSISRRSSDPCSENDEECSHPKFRKILHLLTMVSKQADIFGQFPTV
DTVLNVEVISVSDAARGQGIAKALFHKCRQIAVEQRMPLVEVICTSHYSAKAVERLGFQC
IYELLYKDHLDSNGEPVFTPEPPHDRVKVFVMPTADL
>generic|BTA023707.1|
MDDGQVADDGHKPDDGQILDDKVPAEDVMDILVATDIHLGYEEKDPERGDDSFISFEEIL
KIAQSRGVDLMLLGGDLFHDSKPSAQCIHKCLKLLRQYCLGDRPIRVEFLSDQSENFRHC
DFPVVNYEDPNYSISLPVFSIHGNHDDPSGYGRMSTLDIMSVTNLVNYFGKWTDLKNVEV
SPLLLRKGKTKVAVYGLSHIKDDRLARLFRDQNVKFYQPQWEAESWFNIFMCHQNRAQRG
VLKYLPEEAIPPFIDFVIWGHEHESRIRLEFNEVGRFHVTQPGSPVATSLCEGESKPKHV
GLLQVYHPEGAKAPKSRFFPIKLRSVRPFVFDTVVLSEENLDDRIGTVNENVEAFLKDKV
EEMIEIAQEQITGYDKQPTLPLIRLRVEWSEEEQLLNPMRFGQVYYQGSVANPDNILLFR
KEKTNRKVKEEAIDKDVIEGILDEEIEDVQSVVERYFTEVDPSKQLKVLSLKGLGEAVSR
FVDKKDRTAVIDLTNHQINKTVKFMKERDDVNEENLLEMLEEYRLARLARAQEEMKEAQD
MLDGEDRTVENFKMESDHEENGNDLDVNGDDQPHIIVTLPTRGRGSRGRGRAKAEVPAST
GRGRGRGRGSRGGATTPRAAARGIPKLTLTRSPPMRSPVKSPVRSSSRTPSTRMSNRARI
TYDEFSDSD
>generic|BTA023708.1|
MILVIFLTVTCFKLLLMPSYLSTDFEVHRNWLAITHSLPLKEWYHANHSEWTLDYPPLFA
WFEYGLSQGAKHFDEQMLNVTNLNYKSEATVVYQRLTVIFMDIVLAIGVKEIGSYLNSNR
LKKSSKWGSQWCSPVAVLNFLMLINAGLLFVDHVHFQYNGFLFGILLVSITRILQGRIPE
GAFWFAVLLNLKHIFMYIAPTYFIYLLRNYCISGKSLQLSRLMCLGIIVIAVFSVSFGPF
ILLGQLSQVLSRLFPFKRGLCHAYWAPNFWALYNLADKILYFAGRKLNLLDSTASPSASM
TGGLVQEYSHAVLPNVSPVITFILTVLASFPNLMKLWVSPGNPLHFVRSLILCAFTSFMF
GWHVHEKAILMVIVPMTLMSIVWKKEASLFLLTSTVGYYSLLPLLFEPFELPIKVIILVT
NLIYSYANLSQLFHMQRSVLCLPLLTKLEHMPTMQNNGIVLVLTPGALIVVFENDILESS
ESVHFISQIQDHKSEVVIACCCPHWAHGLDTKVFQLRGVRLTRLAPAN
>generic|BTA023709.1|
MNSSSSTEIMDPNIDENNGLILNNIFFPEEMLIQILFYVDHDTLVYKGRLVCKVWKRLIE
SSVLKSKVDEGRYRSLSNLSSETKHRLHLHWSIYYLICKFDLFGKNLIRNPSGKEKLKHW
KITQNNGDKWAVESQPHGANPIPGENRDLPCFVTSYHECLKEQLIKLADYGFTSSIMDEI
QPIICIQELYSSRFDCGAMYHIHVLLLDEKKEKVIAKFDKDDVEYDRMEWHQVSHEFKNY
GPGVRYVKYCHGGRDTQFWAGHYGAKITGSSVTLLYPPPEESPEEEDEIDDSALETFTIS
VTKDSCANQADQSLCVMQKELNHLKSELQRKKEDAEKKKRPMEAHHVTPMVKIEQDNESS
KDTKKLPELTAEEAEKAKKARDILEAKAKLYDSLAEGIHLTKNSNLYLVNFEQKAVEDFG
IRVSSSVSNQDRIIDLAKDIKDEKESETIASNGSVAETSSATEVPKTSSDKELLQKARNF
SFSDLPSEKEPKGTFEPTMISPAMQREKMRQKWEEDEKLARSKDDIHYQDILFDEVRSHG
TGYFAFSKDEDERKRQQAELEALRQETIKKQEEFRKMRGEASDEGTSTETPDENSTNEET
VRELTDEEKLKKIEEALRAIKREVHVREWDKGKEIPVMSQEEWIEKKRNERDQDFAPPEI
YFENPTPNRKHKRPIQLPPKKTLFQKKPIIEDEKSAAEAGSLPSPIDCPSRTQTESTPKS
ESSNQSDVFKIDPASSIKSVKASKKSAMALLEQQQNLSSDADEIMSTHDQNLSKELSHNI
RNIPLPQENNLSTNQSNSSLDSIPLPSEIPIPPPNAPPVSIKPFFIPSNLVPRKFAPPSK
KVSTPPVVTPSIDLSSTLKEMDGLKKLKNPLIDPKFSHYFKEPKTQEDINILSDEACTAE
NNGINVTASSSRDHVPKSVQDNSSSTNESSRIKLGNLVRNRPAPKSGMALLEEIKKSTRD
FGPEVETPHSSASTSRKRGAEIAPPECLLHSTPQLPVRKKGLFSKKEEIADSISAGLQTL
KKVDEKKKKKTREKGLLDIL
>generic|BTA023710.4|
MNPTPIEVDGGLIEGEILINDLNDEPYYSFKGVPYARPPTGSLRFQPPKSVKEWEGVRQC
IEDGDACCQKLLLSVPPPTIAGSEDCLYLNIYFPVSNPSKSLRPVMVFIHGGGFQSGSAD
SNIYGPDFLITKDIVLVTINYRLNIFGFLNLGIEECPGNFGLLDQRAALIWVKKHIKKFS
GDPNNVTICGESAGSASVSYHLLSPLSKGLFHKAIKSSGCVFDPWAYMDPEISIDRAFRI
GKQLGCVTNDVKELHKFLMTVPDKQLLKVVLTIMTPEMFGAPTDQYHWNGKQPVSASGGV
PLNPAASGTPHSNDYQEPAMNQNKKMQGAFFSDFYGTKQNPLSQTHDLGLAPNNPGPPPR
NTYQQDFSPIQRGNAVQYQDQCQDQFPDQNQDLQDWNEWNDEPFVPVTFDQPPPTFTPTV
APPHPTVSEPSSLPFQSESMTPTRGVNQSNNNQLPSYQTQSNQRQQLPQQQQQQQQQNHQ
LFHQNPSQHHQQQHNQFQQQNQLQQQNQLQQQNQLQQQNQLQQQSQLQQQENAAVENINS
ILTDLNINNDQPLEASPYWSDVDTNLVVETNDSSSEWQPQEPTPSSLERHVTGQTMVPAE
DDDGSNERGDGAEDEGPQPNDQRMVPGQLSDEEISNSNSDERMVTGQTSEASERVYSRSD
LQNSDRLRARWNETSSQERLVAGESAAGSDSLARNQSISTMNSMNLQSNNCRLIPGQGNS
CDIPSNIDLDFASDTRMIPGHRDDTDPSTSGPSSVAVSRSGSEQRMVPGQVTADDGDNRM
RLSNSLNDVSLSNPNVETPRPALDSESGFERTTPAGRNTGEENSNPLPGFRRMVVGQMHQ
DSPSSMSQADHPQPNNGANLDSLETNELPPPGLDRMVVGEIRGESSPGSAAKETDKTTDE
RSDWDRRRNDREPRNADDSESEYRKREKSDKKWSNEKSRHRRRRETDDYSDYSSPERNYG
RSRDDLYRSSRRDDRYHKKREDRDHKETPYEPSQDESGSDHEGDRKYPDGRRRRRHRRHS
PDPYYDYYHDDPRHYSGHSRHSRHYEYDDRYYKNRSRPSSRTESDYRRMYPMYDPRASKS
FYGPEFPAPPSIPMDRQYLLRLRETDPQKYAQWYAQYQMYMASQYASSAAEQSHPTDRSS
VHSGRSSANNGQLKSSMRVLETSALDDDGMSKVEDIASPRNTPAKFSTAHIKGIINSRGN
LLLVNPSYPLDDQPATIDEYSFQPNFSNDPDLATFLQCPGPFIVGQTHKNTVLQYLRSHA
EKSTSSAEFLLYSLIQLVIKLNGVILGTDIAELLVENYESSVGSAEFDRLDKSREMQETN
KLSHAEVTKKFRQLLLQGNKTEALDWAMANNEWGHALLLASKMDARTYNNALANFANGLP
ASDPLQTLYQLMSGREPQAVTCCADKRWGDWRPHLAMILSNPSSRPEVDRKAIVTLGDSL
SARGRLFAAHFCYLTAQLDFSPYSKPGAKCVLLGSSHALPFSQFASNSAIMLSLCYEYAK
KLHNKNFVIPSLQPYKYLLAIRLIDWGRPNVALQYLEQVAIEIIKDPNTYGHQLATHTLE
LSEKIKYSDISLSLGGDVCDDPDWLVDLRRLVDDAMASSANIQEPYYLDPTQQPIKQDET
QSSFWQPPSSKQFYETQNGGYEMVGQGGDSVEHPHDGAQEFSQNPWNSSGLNAGQTNYSQ
WAGNPPNQWGTVPEAENHQKVSSQPAEQSWGTQSLNTEYKNSLPVMNSQPPSFDYYPQPK
DNNQMSKSLPPIPNYGNQIEGQNNTKASDSATQSKKAEKKSKDTNSNKSGSWFGGFIWDK
LALRPKNQMKLPEDTNPQIVWDDQKKRWVNKSSDGDEAEAELKPPPKAADLGFNPSATSS
PSSTASLDNSSISNTQLSTLPPPSGNKYKLQRGRGMRSNYVDIMNPGGSKPSAQPAQPMF
PPPTAQAPAVNNFFIPAPIESSENLPTDFVSPSGYVGQPVPPSDQPAEVG
>generic|BTA023711.1|
MADSASESDSSSIDGGPIMMPPSPITRDQLQKRIESLQQQNRVCKVELETYKLKIKALQE
ENKNLRQASVTIQAKAEQEEEYISNTLLKKIQALKKEKVTLAHHYEQEEECLTNDLSRKL
TQLRQEKCRLEQTLEQEQECLVNKLMRKIEKLEAETLGKQKNLEQLRREKVELENTLEQE
QEALVNKLWKRMDKLETEKRMLQIKLDQPVTDPAPVKEISNGDTASNLSHHIQTLRCEVT
QLKKQLQNAQQEHTEKMEQFVKEERQIKEENLRLHRKLQLEVERREALCKHLSESESSLE
MDEERLFNEMAVSGSIRSRTTSSPIPYPSPSSSRPLSPGAGNTAPRDGASLTVNPQRCYA
CSQIIPAHFSLSDTSPPLSFTMHPRPGQRNSERFVKPAIPMSVGGATPPPPCTGSPSNPG
SPMDISKF
>generic|BTA023712.1|
MSIPTLTDEDMQDPAKVKQYLADAEALQVQSSSRCKLLEENLNLLRQEMEFIRDAKRKLE
EEQSLSTSANKQIVKRKIKLPAFRPEMPDLWFIQIEAIFADYGINAEIDKYRTVISQSEG
SWLVEINDLIRAGPSVNIPYTTLKKEIINRFSLSENSRLKKLLEEEEIGDLKPSQFLRRL
KTVAGSTPIADNIMKPLWLSRLPAYVQGILQAQPSNNTLTEIADVADRIAETIPHSVHST
SATNQTIPPPSVHQISKPADPLTDIKEMLTALSHKFDLLDVKVKNLERNIDRSRSRSRSK
SRSRYSSPKPFKSEKGYCFYRSPRV
>generic|BTA023713.1|
MGRYRLSITHATLLVANNKTQEDAWSSWSDWSPCSRTCDGGASYQLRRCNSLTGCEGEPV
RYRICNMQPCPDGIEFRAEQCALYSSETANWTPYWSAENPCALTCVSPTGEVVTLAPRVR
DGTRCRPGSLDMCIDGQCKRVGCDLEIGSNLRVDACGVCGGDGSSCSQPLYHWSTSPTSL
CSVSCGGGLKSAEPVCLNRVTGVEVNSELCDASQKPEISSVECNTHACPPRWHAEPWGRC
TVSCGKGVRSRRVHCAQENNGTTTKVSSHLCEHRTHKPRSHETCNLGPCPPSWETGLWSG
CSKSCGEGVQTREVTCKPSEIDPSLSCDPLSKPVQSRRCTTGMPCTESEDESYAEKDSQE
LSYPLLKATAEKLVSELNVPSESTFIAEEWGPCSVTCGEGVRTRQVNCKIFLDFSRTVAR
LPDKQCQGPKPKDTERCVETPCSFSNRVETVRDGFADSYKSGMSYSDVNIKVAPGFAGKS
TYSWRTNGFNQCTASCLGGMQTSLIQCVRDEDGKVSSPWMCDSNQRPDELTQLCNVHPCP
PRWNVSEWSPCSHPCGLGSQTRTVTCIHEVTQGPGNTLVVPPDRCPQPPPAGTRSCNVLD
CPVKWHTSEWSQCSKPCGGGKKTRKVQCKQVLAQNHIQDKHESLCPSTEKPPDSRPCNTK
ECPKETTQPIIESSDTPYNQASPSKKKVQFKIGGPAVIFQGTTVKIKCPVKRFDRAKIKW
AKNHIVIKNFTTKYRISKKGALRINSVVNSDGGIYTCIAGLSSADTTLTVKPKPGQFPSS
EELDGKVPLDAGMKTGEEMGKSSGFVDNPSDSDWSHENPTSGQTTGHTTHRKKSKHDHTS
ATGNPFSKLDSGSDMNGFLNSSDPPNSSMSSGGSRPVPFLNFLFITFQTFWPFQSLTSGS
QMVMEDPSDFIDLGPDEKLPSELSSQSPADDLSSHALILGKGDRKDVKFEWNVSDWSTCS
QSCGGNGFQMRGVHCLVRVGNTSENVGSNFCEDAGLETPETIQKCGTEDCPRWHHGEWQS
CDKARCFTWNTAMQRREVKCLAGNGSEIALTYCDEASKPILRRECYNDVCKGVWRVGEWS
ACSAACDTAGVKYRILQCVWSEFRIRSFSDLTVQRLKISSPHPFKMVKNVNSMLLLVCVT
FLVIVSSPQNAAQGDVLIGSCVFGGVNYTSDCNGECKRRGHKGGHCGSFLNVNCWCE
>generic|BTA023714.1|
MTKNVNSILLMVCVTFLLIVSSPQNVAQGDVLIGSCVWGGVNYTSDCLKECKRRGYKGGH
CGSALNVNCWCETRK
>generic|BTA023715.1|
MKVRIKEHQRCIKNREIDKSAVALHNLETGHRFEEEGKLLIGCNDRRKLNILEAMEMHKK
RDKLVNSDLECLENCLLKVIGSTDRFHTKQDVNNNRQSEFSLEEGTEVSRNASAF
>generic|BTA023716.1|
MSNPRKSNIIFKSIATECITVLSRSTGAFQPIPSVPVKHLDRSAEDSGDGIVAVDFYYKG
SRVCWTDRFLGTIQCVHYNGSQAREKVTVINEGLISPDGLACDWLTGKLYWTDGETNRVE
VVTIDGEHRRVLFWDEIDQPRGIALAPLDGLMFWTDWGEVPKIERASMDGNISSRKVIVN
ENIFWPNDISIDHATKQIYWCDGKLKFIEVMDFDGRNRKAVISDKGIYPFALSIFLDKVY
WTDFRTLSVHVADRKNGGGMKEMIHGDYIPLDLAVWDRSRQPSKQTPCDTNNGGCSHLCL
LSTNSPGYSCACPTGVKLLNSTTCAPGVQELLLVVQRTDISRISLDSPDHTNYVIPLTKV
KHAMNIDYDPVDGYFYWTDDEARGIRRAKLDGSGQEDIITAEVEHPDGVAIDWIARNLYW
TDTGTDRIEVAKLSGSVRKVLINSDLVEPRAIAVAPVHGYLFWSDWNEKRPKIERTNLDG
SARVILVKDAIGWPNGITLDLENNKLYWCDAKTDRIEVINMDGTNRREILSDLLPHTFGL
SLLGDYLYWTDWQRRSIDRVHKVTGDNRQVIADQLPNIMGVKAVGPGQNSGWNPCKDNNG
KCSHLCLNKPGNNYVCACVIGHELAADERTCVVPESFLLFSRKENIGRVSIENSGIDAII
PISGVKDVSALDFDISDSRIYWTDVKMKAITRAFINGSQVERIIEFGLHSPEGLAVDWVS
HNIYWTDMGSKRIELARLNGSSRKVLLWRNINDPRSLALDPREGYMYWSDWDEGGTIERA
GMDGSMQMTFLNKIGRAKGLTIDYVERKIYWTLFLQSSGAIESCDLNGNKRVTLVSNDIE
RPFALTLYKDHMYWTDWNKGTIERANKTTGLNRSIVHYHLEHITDLLVFHESRQNGSNQC
AFNNGGCSHLCLARPKPQERACACPTHYQLKNNNCEVDCPDVPLPIHGLKNVRAIEFDPV
SMVVYWVDGRAQSIRWSELEGSNTGTLVGGGGGTQFVYDLALDPYNRLIYWSDQSADIIN
ATWLDTGASLGTIVKFTENEKPRNIALHPERGYLFWTDVEGSGRVLRARMDGQKRLVIAA
DLPNLAALAVDRVENAVFFTYSNKIDRTDLNGNKRLTLVNGGISQVVSLVVSGNYIYWAD
KEQQLIERANKRNGEDKLIVMSRVYNLSDLLAVLTPTPQELRAHPCTHEKGERHCSHVCV
VNNDRRECGCPPGLVLSDDKVCSALPACGADHFICGSPSPDCIPAAWRCDGQMDCPDESD
ELNCPECTPDQFRCTSGPCIGRDKVCDGIAQCSDGADEAHCCSLEVMNFLKFQCATTPHC
IPMSTVCDGFRHCPDGSDETATACQSAAQQKPQDDPLNTSVILAISFLIILFIFVVFMII
FKLKKKYTEPAPISCDDSVAAPLSPKPIRNGNNTNSLRMTNLNPGSSSGHSDSLLRYPLN
PPPSPSSTVQRNDYRSPRYRPPPPTPCSTDVCDESDSNYRENDPFPPPPTPRSHSSDPPS
PSSSTYFPPPPSPINR
>generic|BTA023717.1|
MDADTMNSSLLDNNNGSDMFSPGHYQRGDSSSPASVSVSPTSTAAKDESCDGAGDDRDGA
GTPGSERTECSTPEDARIKRLSGVSIHISQSTPRRWIFLSTAELIQKLCRKSNGVAPIRV
IESPARRVAKWIESIREVGHEIFY
>generic|BTA023718.1|
MKEEKPPQLLNTPRRFPDIIGSPKTLVTHSRRIPPTRGIPASSPQGRSEEGEDKGEEHDE
EDEEGEDDEGEEEERETEEDWEYEKEEEKGEDEEEEEEKEEDDEEEEEEENEERNSNAPL
SDMLQESSVIALPRFFKTPHVRVWKTGVDQSGPNRNLISVGGKIQVVNHVYPLQGPIPNV
IGNVLFPSPRSSHFESYTAEFHPRTYLTGEYGQAEVIDPKKAVKAFAKEEFLARDKIRGL
IWRQGCPVLDGHLKSVSDPALTRNCSSSSSSTSVATILLSPRHGNLADPGVGGGAERSVS
GLYVNLAHCLRPCLLRMKCCHADTLSWSPETERRSSDSSPDQYSLAI
>generic|BTA023719.1|
MSEAACLPASAMSMFGFGVPFTDNLGFPDVAGNKKAPKDPNCCPVCGVSIRANDLESHLL
QELDRLTKISKNRMRRPSLPHPRTNNHRDDPAAAVDGSLEGRWETYQRIKTNRQGRLRIK
NKKRKADDVACPVCNEDISGSPEDLNGHVEKCLHKYDNEDETVDVEGYSESFEEYEWAGQ
RRIRAASLLTGGYTGVGMVAGTRASAAEEEEDLVVDGDDVAVFGRPQYCENDVISSTPSH
NENGASERMQESPSSMKEDVDMTKVKEEPSSTENLTKKSDLANQTDGLVVEALKRRIKEL
ENETKAVNGDKFICLICMEHYKKPVISVCCWHVYCEECWLQTLGAKKLCPQCNTITSPSD
LRRIFL
>generic|BTA023720.1|
MSGNPPGMVPVSKKRNERSSSSSSGGSSSTNLSGLGLSQDLSNLFECPVCFDYVLPPILQ
CQSGHLVCSNCRPKLSCCPNCRGPLGNIRNLAMEKVAGSVLFPCKYATSGCTISLLHTEK
IEHEEFCQYRPYTCPCPGASCKWQGTVEQVMPHLMCTHKSITTLQGEDIVFLATDINVPG
AVDWVMMQSCFNHNFMLILEKQQKYDGHHQFFAIVQLIGSRKEAEGFAYRLELNSRRRRL
SWEATPRSIHEGVSSAIVNSDCLVFDTNIAQLFAENGNLGINVTISTT
>generic|BTA023721.1|
MVDRSDQKLLYAVELSSDPLLLHLIQHLHQTHIQTIVISDSGKLTRSVSHHVKNMIFNVN
DFDELLSFILDSASQQEPIGINIINSTDSADRRTDREPPVKSFFSRSCIRVDTYFLWSGE
GKTCDKTIDISSAELMDSSLPSDSVFNATRGLYVNKIWNSQNNLIFFLKNLCRNCSKPNA
ESLRNAKYRQFANEIIGNRKMDLFDTMIFCFRFFWRFFRGQKTIICHPRGCEKYDPFTEN
LISFTDENDENFFDFSWIDMHRKPMKVYIEYPRSGGLREVELVSWERLKLFHEIAVENLA
KSVNCSPNFDVIGGSAVYEYYSEEEADLRYGVDLHLFGTRVNVSGSDLEKTDFFVSVGAG
AICIAVPHSGFMSQGLVIFKSFTPIVWIFTLITIFIFSLFQYFLQYSQCELFNRLYSEAQ
RDDFRGTSSILIVYAYFVCGSPPSLNSGHLATGKILFSIFSFSTLIISTAFLSSMTTLLS
NRVLYPEIDSLRTLNESDLLIETFNNPEVDSSFFENHDCSESLKAKLVNNYVFYIKELYK
TTFPMAIALTNMSEVRRNFSITDEFVFNNWWVNISNVILSQFTSNAFLVGLPFMSNPRKN
ILIKLRINAEALDYHLVKECLMMYPLALSTPKNSFLYDKLNRVIAHLLETGHANRVLEDT
SGDFVRWENSSATEEDGEPRAYDINDLQSAFIALIIGLFSSFLTFVGELLIDFFRNFFHV
NFLRRINILRTRQVSNARGF
>generic|BTA023722.1|
MATLLVSQPNGYINNSLRPMATLLFSQPNGYITKLHTALFCSESNMNVEISHT
>generic|BTA023861.4|
MHEYLPHCGKRSAIRVRRMASTRLREYFTHCVKHSAVIADSVKRIAPARMHEYLPHCGKR
SAIRVRRIASTRLRDYFTHCVKHSAVIADSVKRIAPARMHEYLPHCGKRSAIRVRRIAST
RLRDYFTHCVKHSAVIADSVKRIAPARMHEYLPHCGKRSAIRVRRIASTRLRDYFTHCVK
HSAVIADSVKRIAPARMHEYLPHCGKRSAIRVRRIASTRLRDYFTHCVKHSAVIADSVKR
IAPARMHEYLPHCGKRSAIRVRRIASTRLRDYFTHCVKHSAVIADSVKRIAPARMHEYLP
HCGKRSAIRVRRIASTRLRDYFTHCVKHSAVIADSVKRIAPARMHEYLPHCGKRSAIRVR
RIASTRLRDYFTHCVKHSAVIADSVKRIAPARMHEYLPHCGKRSAIRVRRIASTRLREYF
THCVKHSAVCEARRRKL
>generic|BTA023862.1|
MDLTEDPLQLVPWTKMAELSNKLLSDVPYSLSDSIDRWHRIFLHCFNEDMKNLQDALLTT
NRFRWISSETMILFAAVAEKLMPLVENFVSHCKLEIRENDKTIYKWRMPEQLGFGDIRCP
PEVRLAPLGLESLEQIRSNWFDIKGATEYLATLIKHNHTMGVYSRSSSELCAWVLFSEFC
TLSALHTMEQHRRKGYAKLAIKAICERLLSEGLLIGATVHEHNTASLKLFDSLQFESSRD
TFRYVVALPLNQEPCG
>generic|BTA023863.1|
MQDARNHRISIHCIDKDTSALRHALLTTERINWSSPETTIFFTAFHENLLPIVQACLSHH
NYKIIEYVNSLYKFPANLQAAKHVYKWAIPDQLTLCTCSCPPEVRLAPLKLESLELIKSN
WFNHPDAAEYISTLIEHNPSLGVYSRTTGELRAWVLLSEFCALTMLHTVKKHRRKGYARL
LVNTMCKNLLSEGLIVGAAILQGNIPSLKLFESLEFQSSQDSYVYTLAAPQLL
>generic|BTA023864.3|
MNDFLEATLNGFVAEGLKSTCSFRFTVQSGWHSDGEEPKLRNGSPCTLLTIDLKMEELLQ
FTKLRCPQDVRLAPLSLESVDLIMNCWGVGGDLPGADEYIATLIAHNPNLGVYSRTTGEL
RAFVYGMVQTALLWKQTEVSHRFGMYTTSDRFEGAAIVGIFKISDSHDYRVTVYCFGEDT
SMLQEALLRTNRIKWNSPESTIFFTAIPEKLLPVVQRCVSGQGFGIVQTENIVYQWKTPD
HLNSLNYSCPPEVRVAPLGLEHVELIRKNWSNLPASAEYIETLIKQNINLGVYSRATGEL
CAWVLCNEFCALTMMHTMENHRRKGYAQLLCNALSERLLRAGIIARAVVMEENKPSLKLF
ESHKFRSSRDFFIYVLAMPRRAVDSGQWEI
>generic|BTA023865.2|
MQADSLELLDGAVKVPFDNFSKKRMESSPCEIVGPAVHNCYILNKKVVIIADSHGRELYN
HLRALLPSSIDLQIFVNPGDPFNTVIHNITSKNLQFNEDDILIVMAGSNNLSESKTIAEI
KNEFDVTPLTALENPIIICEIFQRRDFKNNRDICSPINLHLRKELTKHSNIKFLKSSDYI
HKQHFTKRGLHLNETGKHVLSYELSRLIRDTQITRKQANQLQVTVRRITVIDSFEALSSS
EIRVSTAGELCANLKTSINCFPTQVQGVHPSYDEINKNWFTQTEY
>generic|BTA023866.1|
MMMSKFWFKVFKTSRLTNFDRSLNKHGINFIFNNDNNTSSVSAFNHSFVRLYHEVDAHDI
PNVSVSKMKRFLELNGLGVKDGYACLITSCKFCTSATEDSALFVNKVTGFYQCSNCGISG
QWSTLQNQINKKGEGELPKPKHVIKVDPADSKWRELSEKLQNLPIESQPAPHIAHKNELN
FSEIVKSSQPICPDSVTTFSSLREELLAELQNKNNTQGVKWKRFPGLNNILKGHRRGELS
ILTGPTGCGKTTLMSELSLDLAMQGVTTLWGSFEIKNHRLARTMLQQYCMLPLEQNLKDF
EFWADQFEKLPLYFLTFHGQQNLQVVMEVRNHALSIKEIQVYTE
>generic|BTA023867.1|
MFFKAILGVLLAIVGYFLFIGIKSVLYPADVVAATLSENAWWGARRPESIIDDKIHPFTI
TTSASVRVLSVFGELGIKAVLLKTSNDETILPNSYGLNVHFIHAKPSLSSTASLKVIPIL
VIHGWPGSVREFYDLIPKLVTPRKSVDFVFEVVAPSLPGYGFSEASAIQGMATAQMGVIF
KKLMQKLGHETFYIHGGDWGSLIGRDMSIAYPQNVLGFHSTMCASSDAVTLAGIMLGSYY
PELVVEKEDEPRLYPVSKFLHWLYMETGYMHIQATKPDTVGTALLDSPIGLAAYILEKFS
SWTNEAYRNLPDGGLTKKFTLDALLDNVMIYWTTDSILTSMRLYSEYFSTNYKKLKFDAA
PVKVPTVCAQFPHELVYSPPFGLQRKYKKLVKISKFNDGGHFAAFELPDFVANDIWASIP
LFIEAHQNATSSLNK
>generic|BTA023868.2|
MKRLVLKLCYLRLTFVYVCLCAVAAESSHESGAAHVDNLTLREQNFGQTGNEEQETEVAD
SSKRWAEVNVEKAENYLSLDGHDESLRGTVVERKQNQPIGVSVETKPKHGFSLKKTVPVG
RIQDDSYSVDYDAINVGPDYNGPRLKDGIVSLKFMRDLVHHFRVKKRLHSKYAYQIIRKI
RNFYRRQPSLLEIKVPRGENITICGDIHGQLYDLLNIFEMNGWPSETNRYLFNGDFINRG
RYGVECALLLFGFKLLYPKRFFLNRGNHESKMMSHYFGFDDEVKFKYSQKMLDMFGKAFR
WLPLAHRIDKKILVVHAGLFSEDGVTISDIKHIERNCEPIHSPLMFDMLWSDPKSTDGRS
PNFMRGAGIEFGPDVTRSFCRRNQVEYIIRSHYPPKEGHRMDHNNRIVTVFSAPNDQAGN
KGAILKLFAPKFEPQFVTFTQMPEWDIHHGEGVESDHPINDSQQIKDTARSMKGKPSPVS
ATSKYFP
>generic|BTA023869.1|
MEQLDKLLQAAILFFVILSTINIEALYTYGAASDIFGEGKSDKEILDNLLLATRYDKRLL
PPVVGTLTVNMSVLLLSLASPDESSLKYEVEFLLQQQWYDPRLTYSNQSKYDFLNAIHHH
SDIWLPDTYFIMHGDFKDPLIPVHFALRIYRNGTVNYLMRRHLILSCQGRLHIFPFDDPL
CSFAMESISYEQSAITYVWKNDEDTLRKSPSLTTLNAYLIQNQTIACPTKASWRGNYSCL
KVDLIFTRDRAFYFTTVFIPGIILVTSSFITFWLEWNAVPARVMIGVTTMLNFFTTSNGF
RSTLPVVSNLTAMNVWDGVCMCFIYASLLEFVCVNYVGRKRPLHNVVYRPGENPVAQARR
KEPPHPIRVAKTIDVIARITFPVAYSIFLIFFFIHYKGFQNNAEGIIIDSEPDAQPLKMP
QPENTASTHQSNFDHQTTSHLSPFSSDTTPH
>generic|BTA023870.4|
MENVTVEPGKSGDVPAEPIAGSAGKPRRNNYGPGGRFGHRRSPTTGHRRRHLTPDPKRGG
PNGGDESDVSSAESGRDPPPPGAAPGAPDKRQRRISSTSDDEAEHLHPKSKVKAKRSLSA
VEAKKRTKRLIESESTTDEAPIAVPDNGSVLRRRHRSKSKETPEMQHPSESSQNTGDAWW
KIWPRAKSAEPEAKTPSRPKRTRSASRGKSDRESTDDQRKPQAPTRSRQQSRPNSELYKD
ESSDDFWKPKGSMEKLHSNYTERQKGRTEQPKMEEKGQQEDEPVSNKDSARNGLREQIVE
KKGEKKSKILETRKLGTAAKPRTAEKVEVTENDGGLLIKRKFNLKFWTSDSRREWRNFVA
DNAVEVRKIRALKNKCISDLVLMILLCGVGAIVFRSIEGAFENFYKCGVKRVKRDFIDNL
WLRSHNLPEEEWKSLARHKLMDFEEQLHTAFEAGLSTYSGYGHITPSTTTGKIITMVYAV
FGIPMFLILLADFGKMFTRCIKFLWAFVRRLYYTGSCRKVRRNVPQEVMKGVQIVYSMTK
KRRSSTVNGEIGEEAQTTALPQQLAFLQTRADNESPGTPALSTYAIDDEFNLPISVAITI
LLLYIICGASVFYYWEEWGFLESFYFVFISMSTIGFGDYVPKNQMYMMASIVYLVFGLAL
TSMCINVVQEGKMKGYGYVEFEVDKVAQIAAESMNNYLMFKRLLKVKYIRNGGKKWRYLK
NKENSRPIALRNRDQFVKEQNKTKSPSEETRELLISFIYDSQLCQKEEDDPQAAVVYFHP
SWTSDDQKLALCGQLMGVTQFMALNFQKPTIVSFASGKFAVRYFKRYILFVGSDQNLSDT
ILQTRAETLYQLIRFYHRDICTVNDVVSKQPGDSLSEKLAHMFQIYLPVLQYATNVFGNI
PTFKLPKSANSIFLEAMQILRNFQENSGVIGGLILYQNRVICSQLSPNLTKLLVLTDPYR
IKLPAENVAIKFNLPIGMQLLTVYANKNELSELTNETQSLLKTINELESQREEMKSQISN
GKPTLTKESTIGLKRDISRNFTLLEEDEEETVHPGLSINTSIPDLVKDVRHHSLTQSSVF
NNTAAANTVAEFSDSKLRSLSAESIPASLSIPVRYYSLGFPPLDFNSKEKSKSKKTQNLL
YNSICDPVFPYFKSNGLPASSSIHDDRLTQHYSTLFQKSTLDSKVSRFTKKDSIKGKAIA
KSEEPKRDKPKRPMNLNLHSLADTSDAKFDNENKMGNRISAMPIPLTPLMAKLNALKQTQ
VTEKSDLNDLSAGDSPVVNSQLSIEEMLKQLSQRDKFKKGKKEPQKQSERTHHVNSTTAV
DSKSCRTEDENLEELGLFVYGFQNTTLLLLLKSETSCDSVQVNSLFDRSVDSLHKLESHL
VHSLSTISQGDSVSNSYSFMALDPDWGTFYRGGTWVGESFELLSSIYNDLREHPDFSEIV
LRSNDSTVYGSQLGHNQIFYQQRSQAQIGGLPAPSDLMGTIHLKAKRRLERDHGFVLF
>generic|BTA023871.1|
MLSRFIWLPGGRAHQLRIVCMKQERNVKFGTYTSSRTPLDHQYGPDSTKYLHDADGNPIP
VYRWLKDGREIGDYTSEYYHRIQNTKKEDGGSYQCIAKNDVGSILSQKVDVSVAYMGAFE
DQTEKSVTVQTGHAAVLELPPIESYPPPLVMWQVDDGNTIFGRKFFVTTSHQLVVLACSK
DDQKAYRARATNTQLGKEEDSAYIRLIVTGSETLTEVAPEIVIKPVDTHIIRGQQIIELQ
CIANAWPLHELETLWFKDGFPVENTAIAYNFNDPWNRTLSLLSANLTHTGKYTCQVGLRS
GGYPTVSADANVVVLEPPSFPGSSKLEYLGEFGSTVNLPCEALGVPTPNITWLRNAADIT
KITNHNRYTIEEDGALVIKKLRMEDSGMFQCVASNEAGSESINTWLKVKTSAPIMEVPPQ
NITVLDGKDAVLTCRVAGAPIPNTTWIYEDHQPVDSNGRFQILEQGDLLIAAVREQDSGK
YTCLRANEAGKVEASSFVSVLVRTQIIQPPVDTRVLLGHTATMQCKVSSDPSVPYQIDWF
YNGQLVTAGSPPRITVSGDGTLEITGVRASDVGDYVCALLSPGGNETRTARLNVIELPFA
PLNVKASKIDPRGVNVSWTPGFDGNSPILKFIVQRREVSELGPIPDVFLSWMTELSNVSA
DSRWIMLQQLKAATTYQFRVSAVNSVGEGPPSDPSNVVKLPQEPPSGPPIGFLGSARSSS
EIITQWQPPLEEHRNGQILGYVIRYKLFGYNESPWNLQNVTNEAQRNFLIQDLITWKDYI
LQIAAYNNKGIGVFSDGLKIKTREGVPEAAPTSIKAKAVNSTSIEVWWKPPNPQKINGIN
QGYKIQAWINETLNHVMNVPPSLFDPLAQQMAIISGLDKYTLYNITVLCFTDPGDGPSSV
PVQVRTEEDVPDEVGSLQFDEVSDRAVTVIWTPPKHINGVLKGYTLSYMIKDKPDTLRTE
NLNSTTLKVNIKNLQATTHYRFEISATTRVGSGPIRAAVIQSGIEPVLPHPPTKLALTNI
EAFSVVVQFTPGFDGNSSIAKWIVEAQTARNTTWFPIFEVSSPDATTLTVVGLSPFTMYR
LRIIASNVVGLSEPSEPTKEFQTIQAPPSHPPRNVTVRAMSATELRVRWIPLQQIDWYGN
ARGYNITYKNTKNNRVLSISIEDHTTNSHVLDNLEEFTRYEITMYAFNDVGSSSPSSLAA
ETTRESTPSFGPLGVGANATSSTTIVVRWGEVPMEHCNGVLEGYKVYYAVGARSQSPAQF
KDIPNNSTYTTTLTELRKYVIYNIQVLAYTRLGDGVLSTPPVRVQTFEDAPGVPSNVSFP
DVSLTTARIIWDVPKEPNGEILAYRVNYHLHATGNLNFSREFPPSDRTFRATELEPEQYY
MFSVTAQTRMGWGKTALALVYTTNNRERPQPPSAPKVSLSQIQATQITFNWTPGLDGYAP
LRYYSIQKSENSGPWTTVPEKIDPTLTSYTATDLKPFTPYRFRIEAMNDMGSSGWSQESA
PARTLPAAPSQGVTNVRVVPITTTSVRVHWDTIKEQYWSGDHATGGYRIVFQPISDFPTT
LRTTPKQEVQGIQVSEVILTDLSRDRNYEIIVVPFNSQGSGPPSPPVAVYVGEAVPTGEP
REVEALSVSATEVRLKWLPPQQSQQNGDLLGYKIFYLVTESPQELSAEDKIEEETEVVPA
SFTSHSLVFLDKYTQYRIQILAFNPAGDGPRSLPVIVKTQQGLPGPPRNLRFSEITMSGL
RVSWDPPKKRNGELLGYLVTYETAEQNEKFSKQVKQKVTETSLKLTTLEERVSYTFSVRA
QTIDYGPAVKDNVTTGPQEGSPTSPQNLVIMKMEYDSAVKLKWTNGPSGQGPILGYHFQY
RPNDDTRWTTAVQTTNGPLEEYTILYETFVPSTVCHLRVIAYNKYGISYPATYENPIIIP
TRFSYSYVQREPFHRQTWFMVALAAASIVIIIMIIIPTRFSYSYVQREPFHRQTWFMVAL
AAASIVIIIMVIAILCVKSKSHKYKQEAQKTLEESMAMDIDDRQQLALELYRSRHAGGAS
ISGTLSKRGTLARKSMVHPGPHPMLGKSPPRPSPASVAYHSDEESLKGYDENPDDSSVTE
KPSEISSTDSQGSESENESVCSDPHSFVNHYANVNDSLRQSWKRQKPVRNYSSYTDSEPE
GSTVVSLNGGQIIMNNMARSRAPLPGFSSFV
>generic|BTA023872.1|
MVRMSVLADALKCINNAEKRGKRQVLIRPCSKVIIRFLTVMMKHGYIGEFEIVDDHRAGK
VVVNLTGRINKCGVISPRFDLPVNQFENKCNALLPSRQFGYIVLTTSGGIMDHEEARRKH
LGGKILGFFF
>generic|BTA023873.1|
MANTGVLPFVRGVDFSFNDFSDGKFPHAVHLMTGVQWLKLNRSNIEQIPEELGKLIKLEH
LSLIRNDLEKLYGELTELSCLRTLNLRHNKIKSSGVPADLFKLEELTTLDLSHNNLKEVP
DGLDDARALLVLNLSNNSINAIPNSLFMHLTDLLFLDLSNNNLETLPPQMRRLANLQTLI
LNHNPLGHFQLRQLPSMTNLETLHMRNTQRNLNNMPPSLESLVNLTDLDLSQNDLPKVPD
ALYTLTNLKRLNLSVNKIEELSLALEVWQNLEVLNLSSNQLTSLPASLCKLLSLRHLYLN
NNQLDFEGIPSGIGKLCSLEIFSAANNRLEMIPEGLCRCGSLKKLILNANKLITLPDTIH
LLTDLEVLNLKNNPDLIMPPKPIENQKGAGLEFYNIDFSLQNQLRLAGANVPAPPSGHNG
ANRDPIARKLRLRRGKRDMEEADQDQAKILKGMKDIAKDKNKQKTAEEAKVESLKPKRWD
ETLEKPPIDYSELFEEDAGQIPGLTIWEIENFIPNQIEEAVHGKFYEGDCYIVLRTFVDE
SGNLSWSIYFWIGEKATLDKRACAAIHAVNLRNYLGAECRTVREEQGDESEEFLSLFDTN
IVYIEGGRTASGFYTVEDMTYITRLYRVHTVGNAIHLEPVAISSESLDPRFVFVLDTGLK
IFLWYGSHSKNTCKSKARLMAEKINKNERKNKAEIFVEAFGAESEEFWESIGEEDGMKPE
DPVIEHVCSDFTPFAPRLYQVQLGMGYLELPQVEVPHNKLTHTLLNSRNVYLVDCFNDLF
VWYGKKSTRLVRAAAMKLSQELFYMIHRPDHALVTRVQEGTESQIFKSKFVGWDEVIAVD
FTRTAESVQKTGADLTKWAKQQQTKADLAALFTPRQPPMPFNEAIQLMEDWNEDLETIEA
LVLEGKRFVRLPEDELGHFYSGDCYVFLCRYWVPGDEDEEDGERNQNSPPPEDDFQMVVY
FWQGRDASNMGWLTFTFSLQKRFKSLFGDKLEVVRTHQQQENIKFLAHFKRKFVIHTGKR
KERSASSVEFYHLRANGSALCSRLIQIKPDAACLNSAFCYILKVPFDHEESSGIVYLWIG
SKADVEDIKLAEEIANEMFNNPWITMQVLNEGEEPENFFWVGLGGKKPYDTDADFMQYSR
LFRCSNEKGYFTVSEKCSDFCQDDLADDDIMVLDNGDQVFLWLGARCSEVEIKLAYKSAQ
VYIQHMRAKQPDKPRKLFLTLKNKESRRFTKCFHGWSAHKKPPE
>generic|BTA023874.1|
MANTGVLPFVRGVDFSFNDFSDGKFPHAVHLMTGVQWLKLNRSNIEQIPEELGKLIKLEH
LSLIRNDLEKLYGELTELSCLRTLNLRHNKIKSSGVPADLFKLEELTTLDLSHNNLKEVP
DGLDDARALLVLNLSNNYINAIPNSLFMHLTDLLFLDLSNNNLETLPPQMRRLANLQTLI
LNHNPLGHFQLRQLPSMTNLETLHMRNTQRNLNNMPPSLESLVNLTDLDLSQNDLPKVPD
ALYTLTNLKRLNLSVNKIEELSLALEVWQNLEVLNLSSNQLTSLPASLCKLLSLRHLYLN
NNQLDFEGIPSGIGKLCSLEIFSAANNRLEMIPEGLCRCGSLKKLILNANKLITLPDTIH
LLTDLEVLNLKNNPDLIMPPKPIENQKGAGLEFYNIDFSLQNQLRLAGANVPAPPSGHNG
ANRDPIARKLRLRRGKRDMEEADQDQAKILKGMKDIAKDKNKQKTAEEAKVESLKPKRWD
ETLEKPPIDYSELFEEDAGQIPGLTIWEIENFIPNQIEEAVHGKFYEGDCYIVLRTFVDE
SGNLSWSIYFWIGEKATLDKRACAAIHAVNLRNYLGAECRTVREEQGDESEEFLSLFDTN
IVYIEGGRTASGFYTVEDMTYITRLYRVHTVGNAIHLEPVAISSESLDPRFVFVLDTGLK
IFLWYGSHSKNTCKSKARLMAEKINKNERKNKAEIFVEAFGAESEEFWESIGEEDGMKPE
DPVIEHVCSDFTPFAPRLYQVQLGMGYLELPQVEVPHNKLTHTLLNSRNVYLVDCFNDLF
VWYGKKSTRLVRAAAMKLSQELFYMIHRPDHALVTRVQEGTESQIFKSKFVGWDEVIAVD
FTRTAESVQKTGADLTKWAKQQQTKADLAALFTPRQPPMPFNEAIQLMEDWNEDLETIEA
LVLEGKRFVRLPEDELGHFYSGDCYVFLCRYWVPGDEDEEDGERNQNSPPPEDDFQMVVY
FWQGRDASNMGWLTFTFSLQKRFKSLFGDKLEVVRTHQQQENIKFLAHFKRKFVIHTGKR
KERSASSVEFYHLRANGSALCSRLIQIKPDAACLNSAFCYILKVPFDHEESSGIVYLWIG
SKADVEDIKLAEEIANEMFNNPWITMQVLNEGEEPENFFWVGLGGKKPYDTDADFMQYSR
LFRCSNEKGYFTVSEKCSDFCQDDLADDDIMVLDNGDQVFLWLGARCSEVEIKLAYKSAQ
VYIQHMRAKQPDKPRKLFLTLKNKESRRFTKCFHGWSAHKKPPE
>generic|BTA023875.1|
MVRMSVLADALKCINNAEKRGKRQVLIRPCSKVIIRFLTVMMKHGYIGEFEIVDDHRAGK
VVVNLTGRINKCGVISPRFDLPVNQFENKCNALLPSRQFGYIVLTTSGGIMDHEEARRKH
LGGKILGFFF
>generic|BTA023876.1|
MNPFLKMVLMKLALQMQPALKTALKPVLPLKMIPVKTVTAFLAEVTAKNLWLVPLLQSDP
SRPGACVDCNHEPHSSIEEQPNEPILQYFRAQEKRRTSP
>generic|BTA024030.1|
MIHLMNCDSAKAMWDVLLKLYERDDTEQRCQLLEEFFNAKYQKGTSIMSHVSTLENLYTR
LNAIKGNVSEQMLITKIITTLPSHYSYFSAAWEATATESKTLVTLKSRLMAEENRHKSQK
AEPEGLAFRAQVQKCYNCNRIGHRLKECRDKIVCNLCNKPNHVAKFCRNKNGSARDKTDN
KNKGSYPPCGICKKTNHLEAQCFFRDKNESDEKNKRNKNGKPVLMANNLSDGDVKTWVID
SGATSHICRSREYFTEFVKCNHKIGVAKEGEFLIARGIGVIHFDRFILRDVYYIPEASRN
LISISVITQQDGQVFFDKNEVTIKKDGKFVFKGTQDESGLFIANAEVCEPSEIKDEDMKG
NALLTSPALDWHAKMGHLGKNNMLKLVKMAEGINLTEKDILSMCDKEDNCDVCLRAKLTR
TRFGKERERAKRKLEIIHTDLCGPIEPDTWDNKRYIATFTDGFSGFLMVSLLTYKSELFE
NLRDYVTQAEIKFNLKVSKIRCDRGGEYMSADLKDWCREKGIILDYSPPATPQLNSTAER
TNRVLLERARALIFEGNVDKKLWGEAVYTATHLLNRSPKSWLNCTPYEKWYDKTPNLKYL
QIFGSMAYAKNLKHLKKLDERCQKYTLVGYASNAYRLWDAKDEKIIVSRDVAFIKPSNNK
LLDAENVCDPFEDLFKREESESEKSDENLSENEVEMHQDETEEEIHQNNANETEGEPLQN
IQNETEEENLQKEQNEVATRAGRVTKQTQFYGDPVPSSCILLTFSDAVTGPDGRKWKTAI
EDEINSLAENEVYKLVDEKEAKGAKVLSNRWVFRIKDNGQYKARLCVRGNEQKEDDFDYE
EIFSPVTNESSIKIMFALALQYNYKILKFDVKCAFLYGNLEENVFMKIPEGYTKCKNKIF
KLLKALYGLKQSPLQWFKRLTDFLAKCGLKQLKSDRCVFRNTKGTLWLAIHVDDGLVVYK
NVDEKNHLVKAMQREFKLTLEENPTCYLNIKIEAKGDTLKLSQEAYANSIINSFNMSDCK
PVSTPMEPGQMIERTGNSADDFPYRQAVGSLLYLSNKTRPDISFAVSYASRHMEKPEKND
IDIIKRILRYLRGTTGDGVMFERSTESELTLSAFCDASYADDLITRRSTSGYMVLLNDNP
VSWASRRQPIVATSTTESEYIALADTLKNLLFLKSFIEELTDKQVRCILKEDNQGTIRVV
KKGQFNRRSKHIDVRYHYVHEKFSEGFFKIQYCPSSEQLADMLTKPLPKLKFISLRDRVV
K
>generic|BTA024031.1|
MSMQTKLHNLVSVIDIQNNHKLYYVILVNLAIIRSRLVFQPLKPPSAKKDNTSNAPKRKF
NEIDDGIEILEVIDKDDSKENKKAVENGTAEPQETVLKKKKISVSDEELNKSKDDKIESD
LKEKESVSSVVKENSAKAATAEEKGNVALVVDLEEKDRVEEDTKYACKEEEMLDQISKKL
SAKGESDVSLSPMADKTDGCESKSGATTEDEMEVSCIDLEEKSSESAKEPSVVDPQEESN
EEDKKSKDGSVTSEVSENQSLNVSTSSAKEISVTSVKTPTSEKKTPKSRKLTPKQLEKQQ
EREKLRLEKERKKAEELEAKLKLKREKEELKRKEQEEKEKIRKEKEELKRREQEEKKRHE
EQKRKDKEEKEKKRLAEIELKNEEKLRKEEEKRKAEEEKKKQEELKQKKENKVKAAFASF
FVNKPKTEQSSKMETESEAAPTNLAFMPFQEKPFMKLAPTTRVTLSAERLASLESAITNA
SELDLKELYIHQLKSSDYQKGTSGKTWPSNDDDDSIIVEDDDDVEAETDIVSKRTLMRAK
LLQFHENHRPPYYGTWRKKSKTIKPRNPCQKDDVHFDYEVDSDDEWEEGEGESLRGSDDE
KESEDDYEVDNETFVPHGYLSDEEVQEEEDAEDMNPEAQKLKLKLLGEEFEAELSEKTER
LKPILVGPMWINNNVEDTTCVDSRIVKYLMPRRAVWKENGSISTTEPFGADENSPDKENN
PTSGKNRKFTDEEVKGLIRLIHGSVRNRKFLVNEFLKILESQSSSATLKNINAKMKEIAT
YQICPNNENAKLFGRKCWFVAPEIRAQYGLSELLASDNPHVASVPDSSPMATPDPTVAIT
KFTKVLSEEERLKQLSEISTEHKQLNSPQIISTASPAPTGVPLITKFTKVLSEEECQRQL
TSPAAEKLPKSHDKISKSPSIKSFLTSPKPGSSTATASSPVSSKLSQPAPKEKKRLPLLA
SVKVGEEIPAAVRPSCASLAKPPDTPKQPEKKLTSEPMHIDPVEASPLPLNSVPPSSKGS
VGAGKNSSIPSSSGVKKRVPLLVSVKRGETIPLSARPSAANCLSNEKEMKDSSKANSSDA
GSSKPNVIPCVELE
>generic|BTA024032.1|
MNESNPNTRHIVQVFVGALSQHYEALSVEASKQTTSEEIVSCIVERLSLGLGAGGFELAE
VVGDALGRECKERRLGPLECPAAVMHLWPKSCAERAEYYRFYLREKLPDSLWAENFTMDP
QLIKDYFYRFLYQPQDREYPDLCQLPDLNEKTLMENLRARFTAGHIYTYVGSILIAVNPF
KFHPIYNPKYVKLYQNRRLGPELPPHIFAVADLAYHSMLRERKNQCIVISGESGSGKTES
TNFLLHHLTALSQKGSHGSGVEQTILSAGPVLEAFGNAKTAHNNNSSRFGKFIQVNYKEN
GMVHGAVVQKYLLEKSRIVSQARNERNYHVFYYLLAGASDAEKQALHLRAPEDYNYLNRS
GCVTLDNVDEKYEFSRLKQSMEMVGFSPEKQRRLFAVLSAVLLLGNMEFQPRKAAYHHDE
AVGVKNPQTVQLISELLRVKQETLLAALTAKRARASGETLVINYKLPEAVAARDAIAKCL
YGALFDWIVLQVNHALLSKKDTLRDHHGHSIGVLDIFGFEDFGLCNSFEQFCINYANEHL
QYYFNQHVFKYEQEEYRKEGIRWSNIEFLDNTACLHLIEGKPNGLLCLLDDQCNFPGASN
ETLLQKFNSVHKDNPFYEVPQRRENAFIVRHYAGKVKYQVAQMREKNLDFIRQDILSVLK
NSNMAFVRELVGADPVAVFRWAILRAFFRGYFSFMEAGKRFRQCKAEGNSPRNVPNRTRN
HIPNDNLIRRPLCYGSLATPYLGKPQRTNNEFSDSQNSKRLGSGSKSPHDVSHVEAKNDI
LIESTRNICDKRRRSVLYPEEAKVFERATQIVKKNKSFRPRERSKKGLKNLQSVKTLAGS
TQIHSQLGTKARKQPLTVTAQFQQSLHSLMDTLNQANPFFIRCIKSNADKIPNKFDEETV
QRQLRYTGMLETVRIRQAGYNVRLSYDEFIQLYRILLPRGLLSSQSDVKEFLLTLNLDKD
NYQIGMSKIFMRESEKLKLDYRLHQQIMAGIVTIQRWFRALMERRRFLRIKQAVVQIQAQ
WRMILAQRLAENLRAEKMAATQIQASWRAYRTKLWFKRFSASIVPFQAQARGYLVRKRVK
QMRQRQLKTVIKISSSDLPVSLASDRLSPAQLPSPIDLRQDPDVHYGVQLASISESSERF
ASSPCDKEDSVDLRINNPQEDILGIDSKLRSMKLDSRPSSEDYPLDKKGSNDSLSSQRSD
SGAPVRDKLHKAKKQFQALIGPKSKKMENGSESAYSDSEIDNNNDVIWTKQSEPSKPCLT
RSPRITGDSRFYYSADHANSIGERMRPPQEPQAPARGTKRKEYSFPSEDSERGERSAPGQ
YKQNKWTLKSSIGKDLKRRNSDPAAQNIIITDKKKESKYEHKTPVSSSPSYELLEWKGTT
IFTIAGHKFRKLARFSKEDRCAYCNKPMDAFVTQGHKCSDCKHIFHTKCIQNGGVLKVPC
LHAVGTDGGGGIWKYRKQSRVVAEKSNSQTSLNCDRIASSGGKFSLTGTSEFTDSTDKII
SDARELKLMQDFITKKKSLLIPTFPIISVPKPVMLSALLSQINLRKLLKL
>generic|BTA024033.1|
MGLTKQYLRFVPSGVCNIIASSTCNICFVVVNGQEGRFVAVGAAEDVVIWDLRLSEKTQL
YTRDSKFLATYIASSEHYLAVGYSDGTVNTFDLRSGNLLQVFPGHRSPISSLAFDPRNLR
LASGAKDTEIVVWDLVAESGIQRLSGHKGVVTQLKFMDSRNILVSASKDTFIKFWDLDTN
FCFKTLAGHVTEVWSLNILLNDSYVIAGSSDSELRVWKILETTDSEISKIEERLNNLLVG
EDTSDVACPIRCEKAGSILCKRRGRVVSMVSDPTRSVLACHGDDKIVELFQFVSDEVTDS
RFQKRLKKQRKKSINTEEVSELDNETSPGLRDRVVRLAIIKTDHKIKSVDLIMGRGEEIR
VAVLLNNNSVELHSLNVSNTKESQLIRKLTAQGHHSEVRAVAFSSDNLAFVSGAGSDVKV
WNRASLTSLRTVPTGYVLSLCFAPGDRHVLAGLKDGKLLIIDIASADVLEEIEAHTSDLN
CVTLLPDLTGCITGGGDKTVKVWQFELIPAQADDSDPENVKSKAKVLSLLHLRTLKLEET
VLSLRASPDSKLLAVGLLDSTVKIFFLDTFKFFLKLYGHKLPISCLDICDDSTLIVTGSG
DRNIKIWGLDFGDCHKSIFAHEDTVTSVVFVPNTHQFFTSGKDGFIKQWDADNFERIITL
QGHHGEAWNLAISPNGQYLVSCGQDRVIRLHEITEEPLVLEDERETEREQEEEATLASGQ
DTVVAGGAALNLPSKKTVAAEKAAELILECLTESEKYRLAAEENRLEGKKPPPLPAIMRA
YQVTCLEEYLLEMLARARASELEECLILLPFSSVCQLLELLVPLLKTPHHRTELVVRTLI
FLIKVHHGPITSAYTILPTLRKLTQLARERIKELKDLNGTNLYGLLFLQRKIERDEGIDI
FTEAVKDRREKDRRKRKREKVAKAAIIAL
>generic|BTA024034.1|
MLYLLFSLALFIALGGGSPYDPDDPLIESVLPPKDVAFEAFYPKSAYGVPNGAARPPHGH
GSFYKHRHPALVDTKNAPAFGFRFDGRRRFNYD
>generic|BTA024035.1|
MLCRLIAAVGGCCRYYPYATREYNANQAQVSQGQGQSGAQPQQTPPQGAHHPVPVATPNN
WMPMLHSGVFYNDAAPGQGVPVTVAIPVAVPAAVLKDNRKVCSCRHLRQASAGLGCEGVD
STSTMDQAALLSKNVL
>generic|BTA024036.1|
MDNQTGIQPTGLNTTDTSLMHEPASIHLPLGNELLTGSRQNIYQPAQKQLKYEISSAKTS
PFDTHTSSLNATLFPLQQPANDNFPMVELAIQNTLSDGSNLKQKVQKDMPFNNLQSQNEF
NDGTKLSSGSYSLDLQPDDYIEDFDEDVTGPESSSIATDIASTFYPPVWFNSTDRNYNPL
MANNLNDEESSQTLPVKNLLRYSPLDTIQNNGVCTQKASFLFQNNVPFSDRFPLNARLQN
IQDKDPLFLGLKDSQGSYSPLPVRTNEQLPLKLDVSNTDKEDISRNASLLVKNKMFVTPI
APSPDQLKRQKVKVENDVSELILWMPENIPKINFVFKQKNQKSDSEPKSLRRTARSSEHY
LDTLNLCNSKQKMRPRDQDDSLQEGALLNNVGNNQRNVVFLTNTQKPVEAKTFPDEGKEL
MDLTSSLSNEASNDDAQEVPHSHHSSLQHSTFLKNDTKSHKIHRKKLHRHHRKLKKKDMN
QTDEPQKKTLSQRSEHIMRSHGWKDVSSSSKNDALKTLPIDLKEDSSKLKTEDKNKTHRH
HKKHRKKHLKNHLSILHIKSKNESVPDNKNENTVTNIRPNVISELTEKNVSKGRMLIEYL
KHLKSPLSSGKKAQHAGERIETSTARQQTTLIHNEIATKNNLNELNRTMSTARFRENTTF
LFDEDEIMNVNDNAFIENDIKSKLRSKTKNKNLLHLPVESSNIEIGMKDTSKKPIRSFLE
DRFQKIDEDLLSNYLTPDSDKKSGDNERSDLENLKTSQFTHNLTEENNFFGRAGSSSANI
TDDRSEERGMPQISLDAGTNSTQASSTDKGNLESKSGTSQQLMGFMEGSPEGNTFQLNIK
TNQTFNNLKEGSDANVIESSFKKKDTQGFASKSIKGGSTTRDKTREQGMESVNHNATHAP
RSSTQLVTKVRSKNFSDNFPTESTGNGATNAVSKKQLEINSNINVKPTKNNIFSRLNFFK
SLLDLKGNKKSVKNKNYASKTDQNGRKNMCVHIHSSSPLQLDNTKVYHAIKVPSAIITPY
IAEALSSEQKKKMLAHSGHEEILRLTQSNSENAAGQADEKTIQTIEDKNSKETIDLGQKL
KDRQVESDSEPWVHEKKERVVQNNLMGSGNFINAKIYPFLPVKVPDLYTMKLAKGNSENE
RVSIIPLEMDEQTLAQEKNFQPTEISKFTYKNYNTPFDAATDTYTYPELNIEKEDSSLKM
SKGHFSDQLKNYNRQMAEKLSQLGLAESTTVQSILGKKEAQSATLSAAGVSALKQYITHL
NEERNKGYIQQLIKSNKELSLEKSLGDLWRPKSKKKFASAHRQLEEVLRKSEKEKDSWKD
LKKVYLENLQSQLSGGTTFATINPSSFEKFSLMGAVDRILNAETESPHIRTTSPEWKSSS
AQTSTTPTFLLNKVTTVPNLKTPDSRCNRFSNTDTSNFLLPEIKLPAHENFSTNNATSAS
KESNESTVNPLSMLEMLLRETTAKKPLLQTGDRFTQLSEGTTQGSILFSQQSFVNISKLL
ADLQRTAGKPNTESERKTKLPLPPDILTKQGTEGSKVKETISHLKTKGKTDATKTTLGTE
GTAKGIVEAESSSPRILSAPDFKSSIEGRLYGMANVTSIFDKLRQLRMNGTHNDKSETLD
QNSGMKQLGKTQDTQTKPENKEKHVENSASVETPYLSDENMLKKVKSLLKDFSDMKQTAS
SKCDENSTEFRHMEATELPLMKSDEMHDRLMRNKSFTTDSHRINEQGKATANAFETSIFE
GTDSSCNKAFTITPRKQTRFTAATTEESGSILTTKKVDGFHDHADGKHSNQKDCETSSMN
TVPKIDSLKGKQIIQTDVTAGSIKSKEAWVETEKSVTVIVTTEGAPSTSASTDKVQHGTQ
ITHEFKFSPSSTLFPSKIKAMTKNANLTNEYQVVTILEEKKSDVENQKVHNNSETTISVT
DRNLQFRVTSNIFNSTSSTSNPENSTANLDHHTSPISGETKREKIIPTKTSHAEPTEGNS
MAKKVLNKSEFGNLTRKTVSNRKISSVHPTSFRDTQNNVNNPSTVFRSVYKTTDEFGSST
MKAGSSKKLVTVTTRVRQTSPGTKIKLSTVEYNSGKINVTIDENEKRKNCDQCSTFTPHF
KFITMMGRGDYTEMNTQHLTLDRDQRIKATESTLLSSKTQCVATEIKNTTAETDSCSENK
TELKVLTTLARKLNGTEIPWKEKKIQRLGKHTENRPTGPSPLQQTSSTTVGDAASKITMS
AIENEMHKSTINLVSASCDCKSATEMPQETQIQEVNIRQRNTSKETNERSKTLSESGFSS
SRLMQNAKEKTKCSEGARTMERSKNEDSTTLLEEQAAAFHNLKDINKIEKLENDTDVYDD
STVM
>generic|BTA024037.1|
MDEHGEGHTTSQARRTPKNSVEISKEMSKEDQEGTVIVMEKEVGNAAEDSLKRRLSTSGS
SEDDEVCKRPKSSESTADEADHSAADEIELSSNEGESSSHSDGSDDSADDPQVLDDILSI
KKMVQHSHSFS
>generic|BTA024038.1|
MLEQRQKLAVIGWIVLSAVITTVGVIHVLIDPRLHYEIKETVNNYELLVAQNESSALPLD
ELPADEESVLLNMTDFKLIINNEVCRTATAQGSPLILAFVHSAPKNLKLRNLIRSTWGQE
LTTIFLLGETTPALQEAIEAENSLHHDIVQGNFIDSYRNLTYKHVMGFKWASYHCPGAKY
LLKTDDDVFVNVLFLRKFIESKLSPTGARKLILCDIQVTVVQRSFRSKWRVSPKEYSKNW
YPQICKGWAILYSPDVSFQLYRIARKAPFFWIDDIYVSGILAPMLNVSLSSVYPFAIQRD
QLSGLLSKPYIESQDDFLFGYPGDLITEMNSLWKIVKNTTRYFESSQQNETIVQ
>generic|BTA024039.1|
MLSDRLRSILGILITSNLRHNVKYSTTVAKALRPKKRKSIRDNTRGFLDVKVVRTCAGNG
GNGALSFLSAWSNARAGPDGGDGGHGGHVIFQATDGVRDLHHVPSVLRGDNGEKGYNRDC
NGRNASHTIVPVPVGTLVRNKEDKIVADLNEDGLMFVAARGGAGGKGNHFFVTDTFQAPK
IAEYGGEGEDYKYILEVASIAHFGMLGFPNAGKSTLLQAISRAKPKIAPYPFTTVQPHVG
IIEYEDFEQVAVADLPGIIEGSHQNQGLGIQFLRHARRCTGLLMIIDTALPEPWDTLKKL
RYELEKFDERMCEKPQIIVANKVDMAESKENLKILMDKYPDNQVIPISAKYGTNLADLLL
QLKIIYDQQRAQGDDQRCLAQELVQENCETGEGIEGDDESPKI
>generic|BTA024040.1|
MTSSSMGSSTSLPSNVLNSEDRECVGGRLRSLFSRLVKWPLKLHGQSYEDARCKCVCTYK
NGTRLVKKLRVTSVPLSNDCDEVAGPVEEIVHGNTTQEMCSRCECTYESRNTNIIKDDIS
SSSQAPGTSHPMGMRGSNVLNRVGHQQDKWKRQVQEQRKNIYDRHTMLN
>generic|BTA024041.1|
MQSLGVPDTVQIVDVYGIDPDLLAVVPRPVLALIMLFPCSDKHSEYKTEQEKEIVKKGQT
VSENLFFLKQYVHNACGTIALIHSLANNQERVTIKDGYLKEFLDQAKDLNPEDRGHLLQK
SEGIINTHKDIAVEGQTEAPDPTDPVPYHFIALVEKEGSLYELDGRMSFPVNHGPSSPDT
ILEDAVKVAKTYMDRDPNNLHFTLVALTMDS
>generic|BTA024042.1|
MGVSGWYCQCKVGARVVGCCAHMASVMWYLAHHRHKTEAQKTKRLSDEYGSFLQDSATVA
PNEWSDGEDEEPDGEDEEPDEEATDEDATGEE
>generic|BTA024043.1|
MHMSQAISNRRQFVGGSHVVSINRNNAHRHSAITKGYGRQEHELGWKRLHFL
>generic|BTA024044.1|
MGSDGRENSLKSMICLPQMFGIYNSSGYMITAGIRSFGAKCRKCGRGISASDWVRKAREH
VYHLACFACDACKRQLSTGEEFALHEDRVLCKTHYLEIVDGPASSSDGLFCEKSFPPIYL
LAERTFPLSAHFSGTHNQTRSSHERDVDFKCSVRPTALTVHHHAIRAINAKNSAFRRLQR
RQFMRSKGGDCESYGGKNKAKRVRTTFTEEQLQVLQANFQLDSNPDGQDLERIAQITGLS
KRVTQVWFQNSRARQKKHLHTGKIKTQHREFLPISK
>generic|BTA024045.1|
MDRRIFLFSVVILAIVSIARAECPTPRAANEFLCTLEESVYNATVCARDFEQFRNKKFGK
HHLDRTDIRNPYHVRVRIFFGQRSDFKVGNQCLSRTLPYYSCSQDRSWHCHKASGTLVFV
VV
>generic|BTA024046.1|
MRGFDDLDSAGRLLKVYSSPIRHRIAIMVKEVVLKSKKELFIFRNQSTTPDSSSNFHGGP
GRYQRSQRYQKRSTSVGDVALLIIPIGCFALGCWQVKRKKWKEDLLEKIEYQTTLVPVNL
PEDLSNIQEWDYRPVRVKGTFDHSREVFLGPRSLLLNGAAVSQNTGLLSTQDANKTGYLV
ITPFKLSDRDVSILVNRGWVPSSKRDPRTRFAGQVEGEVELEGIVRTAERRAPFMKENRN
PHLWTYRDIEKMAQVLQTSPIFIDAKVESSVPGGPIGGQTKVDLWNEHFTYILTWYITYS
EWTTLYGGKKEGPEVSNFRRLPFNHCCVSLQPYENPYCDKDGNVFEYLAVLRYIKKFKHN
PVTGKPLDAKSLLKLNFHKNAAGDCHCPVLYKPLTKHSHIVAIATTGNVFSHEAIEQLNI
KTKNWKDLLTDEPFQRKDIITIQDPSNLAKFNLETFHHLKNNLRVETEEELEDKGNPEAR
LKTVSKETRDILDELNREYKAPEKVEEDKQVADKFNAAHYSTGKVAASFTSTALIPETKH
EAAIIEEDDVRYQRVKKKGYVRIVTNFGPLNLELHCDKVPKACENFLILCQRGYYNNTKF
HRSVRNFMATGSDEIQERVTLAMQMTMENEMERKN
>generic|BTA024047.1|
MSQRVEEDEKGQTQLGPREVYVEELPDNDDSSVCGGSSDEEDEDRWKDARKQQELPSEYW
HIQKLIKYMKAGNQTATVIALVCLKDQDLTQEMNQEAIREIGGLEVLVNLLETNDFKCKL
GALSILSQITASLDTRRTITDLGGIPLLVRLLYDPSSQLQMLAAETIANTARIRKARKIV
RKKDGIPKLVDLLDVPQVYLGSSIEELDQEKQDTVAVVRGSSKALWSLSKSQKNREVMRK
AGCVKLLARLLRSVHEDIVLPVIGTIQQCASESKYQLAIQTEGIVEDLVRYLSSPNDDLK
THAASAIFKCAEDMTTRNAVRQHGGLDPLVGLIKSEKTRSNQPLLAACTGAVWKCAISPD
NVRRLDELRTVNTLVGLLAEEDEQVLTNVVGALAECAKLAHNRDVIRKVQGIPPLVNLLN
LTNQPLLENTTRVLGECAWDSECMAEIEEMDGVRLIWSLLKNDSPKVQAEAAWALVPCVQ
NAKNSGELVRSFVGGLELMVRLLYSPDNQVLACVCAAIAKVAQDRENLAVISDHGVVQML
SHLVKTDDDNLREHLAAAIANCCNWSTNCHEFGRLGAVTSLVEYMISERKQVHRTTALAL
ANLSQDPFNCITLHQSRVVPQELVPLTISSFTLIMKLYKLIVHQKAFSDADLIINPKEFP
HLKIGDIVEIYHPDDDFSRLLLQITSFKEDLQGRETISVEQSIASTFQLRVYNDVYLNKV
IPETVALDSVEVTFKDQYLGRSEMWRLRNSLVNTCVYLNKKIEYCGGSIRCQVYEMWAAG
ERVACGVISEDTKVVFRSSTSMVYLFLQMSSEMWDFDVHGDLYFEKAVNGFLSDLFKKWK
TQKSNHEVTIVLFSRTFYKAESIHEFPDHMRECLQQDYKGRYYEDFYRVAVQNERYDDWT
PILALLRQLFTNYQKMVLEYHNRPGIDYPPAVNSTAAQGNFLEVLNMSLNVFEKHYLDRS
LDRTGQLSVVLTPGVGVFEVDRALTSVTKQRVIDNGVGSDLVCVGEQPLHAVPLLKFHSK
DNSLNDADDFSMPHWINLSFYSTNKKVAYSSFIPRIKLPPCVSNRQLHSLERINSHTSAV
STTRTQIISEQPAMIPTTEKDYDAYDDQVFTLPSNHIQGRHKAERNKKISVGLSDSSNEK
VWRRKMSDSELRCDISYSSSVNTTTSQAVVIPQVHSRDTSPYPSSSLGPSSIAEILRGTN
EDDSPPPRLVVGSASPTNSPMYMPHVTQRPSRSLINPFDPSHVTIKMTSNRRRWTHIFPK
GPTGVLIQQHHYQAVPSQCIFDSSYQNSDPRHSPFSGLNHSRMSSRLFNTINSVSGNRKM
QTLLWGATGEQEWTPALTTGVDWKSLTIPACLPITTDYFPDEICLKTDYVFSDYNLLPDD
VNADFAQQRSSEKKSLSTKEVFYELVSQRLAQGFQLIIDSESHIPDRGSAVIGPRSNAVS
PSVQFKLSIGRVFHRIVLNGSEIRVTRYRPRHPYSPFVIHYRYRFQAPDHKTYGVSWVSF
NTEKLENYNWNYLDHYICTRGDTDFALVEALKYWRFRIYVLPLSQFATRKILDGSETCDL
YSPIGTDEQHSLKEGFLKYIENNVNRTRKTVKPSLKDVSFGYGPRMPLDKLISPRSGSKV
LERGRVSPATDVMPLPINIVNDPDATSESIENVPSEIEVPPLPKTATIPEIIEAMKTPNT
GLDFLTGYSYLPSHTFVVLDALVWLSNRLEGGMSQAKGLEFMEKLRLEGLICHASGDRSH
PFLFGFYLFYFTAKEKGNDGPLDAAAFENEWVEVEAKQPHPPPEFPLFLHDNISRTCQFD
TTSKRGAPLYKQAYLDISTNSRSDRVEWGHVRYHSAYRPDRAYELAIQWVAASGAIVSDL
ILGWARKIQFCGLQMVPIPADPLALPYSLKSDPLRGPVFVPVDLECLMGARSYLFEEFPE
ESWAERLVLFQEAIAIKFGFITCTIENGSRHHHNQYIHLSGNAFLLIPAAIPCEYSNQTQ
PRTSSISRRSTRQYPVYNELSTSPHQEYISRHVYSSGDDIKQETRVGFLWAWNHMVSRRW
KWSSTPATCDEAFQNKILGDFQKFCANTDNRLKQFWDQLMAMDDDHIDLTEHEESDTTEK
EVNKASNTDVQIDVSKRPLFKHYVSIKAKDRKDQTAKCIYCNLIFKTPFGKYL
>generic|BTA024048.1|
MDSNLSLVNYFIYPLILLITSISECAKFGEVIYAVNAGGDSHVDIFGIEYDRDPLHNKVG
TASDYGKQLIIGRVPQNDQILYQTERYHHSTFGYDIPIEEDGQYVMVLKFCEVYFNAPNM
KVFDVVLNGDHMIISDLDIFDKVGRGSAHDEYVVFNVVQGKLFYNEEESDISGGKIRVEF
IKGYRDNPKINAILVIKGKLEDIPKLPPLQTEDEWRREEVEEVPVPPTSKRRPSGPKTPD
PYTLDDSSIMLPVFIAIGAFIPMLFCLCKL
>generic|BTA024049.3|
MSERKVLNKYYPPDFDPSKIPRMKLPRNRQYTVRLMAPFNMRCATCGEYIYKGKKFNARK
EDVEGDDYLGVRIYRFYIKCTRCLQEISFKTDPKNVDYEIEAGATRNFMALKLAEEQAKR
ELDEAKEEEANNPMKMLENRTEQSKRELELLESLEDLKDLNRRQRSVDFDTLLQKFNTKE
AREKILKLQEQEDEEFVKAAFQDKKRCIEEVIESDDSSDDEGALVSNLQPPPPKPETFTA
KPAASQNKKRCTEEVIASNTSSNEIAASTSNLPLPPPKPQTSAPKPAAQSIGVKSLNKKS
LMGLVRPKKK
>generic|BTA024050.1|
MFDSSFENQLIVRYDPTIPEHKKYELKSGQDRKPTATKKSERKKKKKEKLNRVEAAPQPV
SAQTFVKISDDLKGYFQNKEKKNEGFSILKMIEEDKSSESDESEKDESVKAQTSEEQLSS
VEKKMESKAEVLHIERMDLDKGTKKSYNETEPLLSASVDRREYFNPKKGKIFCPENGVWF
LWTFLIADNILKNARFTDFVYFDQCSFCVTLNTKGIRWLNTKPKLPENWSKFRRELYFDA
LQKQQKSFKKLNSMKNPHQQRRENQLNKARKYIHRSIKMKKGK
>generic|BTA024051.1|
MAYAITLKGVNLSSAGKPVKSVFKVCTHSNLKPAFLVASANILGFHKRDPNYQRPKPYPY
ETKYYGFWQRCVDRTTWRFDDNTKLIIIEGPPAAGKTELAKKLAEDFDMKYVGDATMDDR
YISKVTGHDFREFDPQLPPNVRSFDEKDFCKNPTHRNAAIFQVWKYQLRFARYIDALAHI
LSTGQGVVMERAPFTDIAFAQAMKQSGFMSKQAMYVYNELRRHTLSLLMRPHLFIYLDIP
VKAVKDRIKQRDLPHERNSPALTDKFLTDYEMNCKSYIMLHMSNHSDFLMYDWTEGGDVD
VVLEDIEKIDFDIHTGTDEKMTDWRLNKEVEWCDMRNM
>generic|BTA024052.1|
MSMFDENPFGEPTVDNPFAVRGAANPPLQTSGLKSPGPAIMVATQDTSRPPPAYSASGQQ
TQINLTTEELRRRQEELDRKAAELERREEELRNAPYNDHASLMCLNVIGGLLIIFHKHQF
TVFTVGIVYLVVFTPFSYLCWFRPAYKAFRNDSSVNFMVFFFMFFFQFLITLSHSIGTSG
SGTCGIFTAISVYDSSPGGIITGLFVFLIALGFCSAAAMDLILLSKIHRIYRSSGASFAK
ATQEFTTEFLSNEHVRGMATTAATTAVRSQFQQQGQPGQQPQQPDRRY
>generic|BTA024053.1|
MTDLLSQSKGNWHRPNQLPRRDFPLVCPPACLALNTLPEGELKALVIQELKNAGGIVPSS
IITFFKNETLKNHVEEIRVCEVFNSNIENEEIWGQSPRPLEDVNVQIYIYRLNSDDMQAE
LITMEDGTEVTCAANHCLLPNVEFHMLWESLVYDTTVKHQLLKCAETTMLFSQKGVNPTI
INWNKVVLLHGPPGSGKTSLCKALAQKLSIRLSHMYRYAEFMEINSHSLFSKYFSESGKL
VTEMFNKIKEQLAFKESFVCVLIDEVESLARARDAVLAGTEPSDAIRVVNALLTQIDIMK
RYPNVLILTTSNLSNSIDLAFVDRADLKIYIGPPEVSAIYKIYSSCLDELIRVKVIDCQE
KSKPHWHTYTDAIKMLDGKTEDEISECLRNSKHLLEVSKSSVGLSGRTLRKVPFLTHVKF
IGSHIVTIEQFLNAMLKTVEECKEEINCFVKKESC
>generic|BTA024054.1|
MSGYWSKLPLFTLAVWCLVAAEEFTDNIQEHEWGPPPPSKRKISLNNNSLFLGERRSDDE
VIFETEVDLKGEPEKVLEHTVSFPKWGFTNDKIINFISIIDVNLWEEGGKATITSGGVNA
THVTIHLRSQPGRHLDFQIVVRGRKS
>generic|BTA024055.1|
MFYTIGLNSDLPSVNLIKRLHEKSIQTIVISSKLTSSVFSHDPKNMIFFVNDVDVLLKLI
FYSISDQRTFDLNGENSTGPQRDHIGGEFSSENIYSNHCIRVDGHFIGGKEGKTCSKTFG
ISSAELEDDSTLSDSVVNATHGLYVNNIWNSKNYLVFFLKEFQQNLDKSKSKHLENSNHL
RLIGEGDQNREIDPFDSMLFCFKFFWRFFKGRKAIICHPQGCEKYDPFTNKLISFDNEND
DTFFDFSLKNMNARPLKVYIDYIYTPNLTVLNPATFDRWISFHKTAVELLANSLNCRLNY
ASVLYSVEIWREDFAKKASLKYDIDLYLFGNGVAVGKPDRSTFDFLESVETSALCIATPH
SNFMSQGLVIFKSFTPIVWALTIMTIFGFSCTQYVFQYSQIEIFKRLYSEAQRDHLRDTS
SVLTISAYFFCGSPPSLNLGHLRTGKILFLIFSFSSLIISTAFLSSMTTLLSNRVLYPEI
DSLKTLEESDLLIETLNSRETDTNLFAEKNLMLSDPLKEKLVNSYVFYYDERYSRSFLDG
NWTTNDGAEIEDSIYARQYLNVRKSGILSDAFLVSLPSMLNPRENVLIQHFLPKQTLEYH
LVKECLMHCPLEMPVLKNSLVYDELNQIIAHLLEAGLARRIMDNTSDDSVRWGNSSAMED
GSEPRAYDINDLQSAFIGLSIGLFLSCLAFIGELSVDYLKISTPAPSLRRINILCPR
>generic|BTA024056.1|
MKRPLYHQKKSEVDLTFWMRKKCARNAESFAAAVNLAIPRCKTNCCGRNKFGFYRTNPHK
NISDLLDNLLAGYDNNIRPGFGGPPAEIEVNFNVRSMGPISEIDMTYSMDCYFRQQWIDP
RLTFHGNKETLALSISMLEKIWKPDTYFYNGKQSYLHTITTPNKFVRLFQNGTVLYSSSS
PPTNLKEGSSGRTVVRQFVTRHPHSFAIPRLLRFTAS
>generic|BTA024057.1|
MTGKIPIHHSTPPTPLWVPRRCQFLERSPLNPGKSEHSTCNLTTSPNGGAKDGFDMNIGP
AWEKGYTGKGVVVSILDDGIQTNHPDLALNYEPGAHGNTNLPSRTRQIAAGIPDFPAGSH
PKAVGSVSDAGSLINSGLTRVGPRRLLDDSLFTSRIVRRFICEAIKTSPAPPPGNDGPKG
DRVSSTGAGEKCFIPTRNI
>generic|BTA024058.1|
MTPRIGVVLVRHPLLSFSTLTSSLPSLLAAYLTFLQSRNPVPSAQDRNASTDINDNDDDP
MPRDNGDNKHGTRCAGEVAGVAFNHFCGVGVAYNASIGGVRMLDGTVNDAVEARALGLNI
NHIDIYSASWGPEDDGKMVDGPGPLARRAFIYGVTSGRRGKGSIFVWASGNGGRHSDSCN
CDGYTNSIFTLSISSATQGGYKPWYLEECSSTLATTYSSGTPGHDKSIATVDMDGKLRPD
HICTVEHTGTSASAPLAAGMCALALEANPNLTWRDMQYIVVLTSKSEPLKKEGGWIVNGV
KREVSHKFGYGLMDGGAMVALAEQWITVPPQHICKSQEINEDRPIDPTYGSSMTVTMDVN
ACLGTLNEVQYVEHVQCKISLRFFPRGNLRILLTSPMGTTSTLLFERPRDIVSSNFDDWP
FLSVHYWGEKAEGRWTLKIINGGSRRVNQPGILKKWQLIFYGTAVNPVRLRNSYNILSQQ
AQQARGFTFPSASSPPNFFASAPSSEFFRNLDIFTAAGSDPEASVASLTGERASLGATEN
HQLAPSEGRRVIHSCDPECDPQGCFGKGPTQCVACSHYKLDNTCVSRCPPRSFASENGRC
YPCHESCETCAGPGQDSCLTCAPAHLRLVDLAVCLQQCPEGYYENTEEGTCVPCAANCGS
CQDSPEFCTTCDHHLVLYKNKCYAACPIFTYETDDYRCSACHNSCETCSGPQENQCITCR
SGYYALNGKCFKACPDGYYSNKKRRECMRCSPGCATCNSAGCLTCQSDFELNKKNKCVRA
GGLQCKIGNYWNGSDCIKCHGTCETCFGGDEEECLTCHEPTFLEWSRCVPACSVGYYNDH
ATCVPCVHTCQECISRANCTVCQPPLLLQSGECRPTCAAGYYSDIGTCSKCYLSCMTCSG
PRRDQCVSCPNGWQLVAGECFPECPQGYYMSDYGCQKCHHYCRTCKGEGPLQCTSCPPRA
MLDGGLCITCLSSQYFDPVTQLCKSCHPSCKCHMSSPAGKRRTVFNLEESEPPKQTLPSM
LSLTTTVAYLACLTAIVLFVVVFTVLQRRSRGSRPSYAGYEKVPVHQYTELSTNTQVTT
>generic|BTA024059.1|
MPQLNKPTRRFHEQPTDEYLNPAVHHDRPVPEFSSVVKPTVGVDILSSSAWSAVVHHPAE
DSEPEDLPSTVDMDAIKEPATPMPGAPMTPLTPAPANDGDTDSTDGDSDSDSETTGSNSE
SEDKDESGSDSYSASGSDSSSESNENSIAGDHAGILGDADSDSETESTAPSSSSRFPSRE
TNNDQLQETKEKDLSKNALEVENSRKVNSGSDEAKESQQRSDSTRSNVRSRAFKDKTNAK
ESSSSSESDNETKKRQPSPVGTKKVNRTSSLSQQALEKKDPLRQAVENRQLRQPAKKVTS
SISIKVDSSNELNPRVVKRKRGRPPKNPQQNQNNAMMPELEAFMRLDCSVSHVSPDSGIQ
SVAGSPSHQSCSPASNPPAHSPAPSHHSPFAPVLHSPAPIMSCKAPFPLPPSLVPYSSSA
NPAVLKLNAKNVDPGKLNASPARSRKYKSSNTAHSIMSDIKNMSSSRIYQTIQKECHKRG
PGRPKGSNRKNKQDKRQSFSTKDCKQIIKGVPSFNYSKSIVNIVEQGGSNLSSLLLSGKR
GPGRPKKISNLDSNSAAVVQLNSGGRNKKESDSVSGGSEVSKAKAVAKTGAVALHVKRDH
LDVKKLVDKQISITKKSFLTLRKKQRKRPENGRHHHHHHHKMKHRHKHKSKSKLGSFDPK
LLVDIEKLVQEFSRSCIIKEETDKTSYSLCPTTVLRMRNRERRKRKGSERSRTSDKESGP
ENEPVLNKNGAQSVTSVPAHPPLGNNKRRVKKSTIEVPKRHENNEQRLPLKKRHYHMSSH
STSANLSDAENESKVEGSTTQSSSSSSSSSSSSKITASTSEKLQDKTKNRNSIEDAIEAC
ISKYSSNPSNEGLSKPVIVTPKKRHRLEHMRNLSKNNLSSSKTSESNSPVPCKRYTVRSL
SQNYNWTPRKRSSSRSSSLNKSVEPAVSSLVNNQAPVKKTVAKKADMVVESPAPETVIPV
TLPAKKSSPENSEKSFPLRKKKRLSAVPENAASSEEKPVEKSSVKNILAPSNINELDFKR
KLRPKEEVESDSESVKKKAVPVPKWKKKYLVAGLFSNYYKVNDVKQLSSDAPNRAYKPEE
SKYGLLPPPAYCSKWVRQRQVNFTLPYDLWWLHKNNQLPGRDTVPSWNYKKIRTNVYYDV
KPSYSYEGQACNCTLPKSEGKQKDQKGCGEDCINRLVYAECDSESCPCKEKCSNQRIQKH
EWAPNLSKFMTKDKGWGIKTQSAIKKDEFILEYVGEVVSEKEFKNRMISQYQYDTHHYCL
NLDGGLVIDGHRMGGEGRFVNHSCEPNCEMQKWSVNGLFRMALFALRDIESGEELTYDYN
FSLFNPSEGQPCRCGSEKCRGVIGGKSQRVVIPQSSASSRSSSAASVTINNKALEDGKSR
RLRKSNRKSHASSRLKNKHDANGKATGSCSANSISSQPNLSTSVAISLPQRLNILGPMKP
LTLQQKTFIHANRCFLLRNYEKIRLQRSNSKQSCQHKSSNNNNAAPVDSKVTQPAVNKSD
VFMTQMKALSTPRSIKTRRLALALEDPEMTRTAKLACVFKSLFNAVVSARDEKNELLATP
FLAVPTKKKQPEYHKKIAQPIDFNTIEQNIDTGEYKTVESFDEAITRVFTNNIKYYGRTS
DLGIAAARLRKIYNTVKLEHLSQLESIIGDKLTSYIPVQKNPEDEDEDVIRCICGMYNDE
GLMIQCERCLVWQHCDCIKVDTSVEHYLCERCNPREVNYEIAMDTVPEYAEKGQKHYVTL
MRDDMQIRLGDHVYVLRDIPNPETGSRHTFKTLRNFKHFDCDIFHIERLWKNEDGVRFAF
GHHYLRPHETFHEPTRKFFSNELMRVPLYEVVPLDLIMGHCFVLDLNTYCKGKPAGADPE
HIYICEYRVDKAARLFARLAKPKTPPVCMKSYAFERYDTRLKPTRTYNPHGAINNQAPVK
STGGSSNGTATKTRMDKTPTLNSAPSMQLDSSPEEDVPLAKIRETVIASKQMKSQRDKVK
QYQKQIARKLETERRIAKELVAAGKKDRALLILRKKRLAEQLLSKTDGQLETIETLIQDV
EFAQVEAKVFDVLKEGNEALKKVNDSMNIDEIEKIMDETKEAAEKQEEIQRLISGESFSD
TDMEAIEKEFNDLVGERDGEQNRETEIPQNIKEDEPAPELPEVPTDEPVQKGYPNMNGPA
SFWHVSTVGQWCQIFPDFFICEVCQCLQKDMKHANGEWDDISTHPCR
>generic|BTA024060.1|
MGSHLFSDYFHRVKSGQDGYINDNQLITYPNEPGSDYDNETVAETKVRKCRRKAIKSSKE
HLHLKCEWRQCDYESENLDNFVLHVSHHIPHLRLRFNEENEEVFVCDWKGCDYETGNPSD
VVRHVNFHSFHTKLKCIGSNLKNREKLPTCQYSSDNPNILPDFTEQMDCMWDNCTRKFSN
IQTFHYHIIAHVNALPPGNNLPVAENCRWEQCTKSYFSRHHLLNHMKKHTHAKVVGCPDC
GSAFCSNTKFRDHCQRRISSEVQDYQCSHCSKFYSTERILRDHMISHINHHKCPFCDMTC
PYEYTLAAHIRNKHIPDKPFKCQMCDYSCKTQTDLKKHLYHTHETEPFRCLVADCDFQCK
RNITLQRHYAKIHCGEPFRKYACHVCHHKYNHGEWLTKHLIQNHDFHWPPGFSRFRYKQD
EDGFYRLQTVRYESIEVTQAMLETESNLVSSIDENKCLRLGKIEHTSTGAKLRIELDSEE
GESVPQSEQETANAPNERVIAIEELDSEGNVVNTSTVIEEISSLPLEGILIDAATHDS
>generic|BTA024061.1|
MRRAHAGNYYEPLPTHSQYDTGDNLEETNEQMTSDLRNKISALKSLTIDIGAEVRDQNKH
LRDLDNEFDRTGGFLGNTMNRVKRLAKSGKNYPICYLLLFSMLVFFILYFYLKFR
>generic|BTA024062.1|
MFWSKGLLKEMKESSVYEDKEIAVIRDKFPKAKHHFLALPKADIKNLQGLNKSHVPLLQK
LESKGLEVAKDLGDKTATFRLGYHAIPSMERLHLHIISDDFIAIGLKTKKHWNSFTTEFF
IPSKEIITRLDKEEKITIKQDFYKSQLLQPLQCHKCSFMPRTMPELKDHLNKHITNSQS
>generic|BTA024063.1|
MSSLSLTRVLQPRKTSLELERENFEKFQAVSISKAVNSVENPVKEKHVRSAILGTFRERN
GEVFWNCVSRLPLQENRIVAWKFCHMLHKVLREGHPQVIAQSLKHTGEIADLGKLWGHLK
EGYGKLIQQYCQLLLAKLDFHRRNPAFPGNLIVSAEDLEKIGDNDINNYFQISVEMFDYM
DEILALQGAIFGSLDRSRSNSMTSAGQCRLAPLIPCIQDSSQLYDFCVKILFKLHASLPP
DLLSGHRQRFLKQFNELRQFYLTASTLQYFKTLIQIPLLPDTAPNLLIQAELRSYVSPVV
VLPPTPTSEVGELVDFADSGTSNNGSMSPDILVQRDNLIEQLQAEISDQREAIANLQKTV
IELREHVADLELQLATKESELSQEKAVKEDLLLQTEAAAKYPDVEKRAKTMEEKFNKLKE
VYTKLREEHIQLIRQKADVDKQLASVKNIEFETNERTKLEEELMKLQATADAATEQNEAL
VCKVEWACNEKAIIESELQDVLAQRNEMESRIKQVEDERDNHLRALIERCRVIVSNSVDQ
VDNPAASAITCTPEYLSSVKDRFLLALESFQFSKPIDVSTLSCYAALFIIHAKATSNMAP
DLDMGERMAVMAKEVGEECNKILVALHKDLLASLDLSPLRGKISELSALGNAIQTGESPE
SLGDLVENELAQMDKAIEEAALKMEAMLSQSRKEDSGIKLEVNEKILDSCTNLMKAIRVL
VQKSKLLQAEIVAHSNTSSLGAKEFYKRNHQWTEGLISAAKAVGSSAKYLLDAADQVVCE
NGQLERVVVAAQGVAASTAQLVVASRVKADRQSDNLAALSAASRDVTHATGTVVATSKAC
RILVQDSEDQLDIASLSLHQAKRLEMESQVRVLELESGLEKERMRLSALRKHHYQLADDK
AS
>generic|BTA024064.1|
MRNLTILKNLCFRVNELADCEHIATGINDANLRFNSSPLVYFYKSGTIYSYDPTSEEKST
ILDLKTYYGITDPPKLVALDFHQISQSIIVIVSSGDVLSIPVVEVSSFTAECVGTVESGI
KAMSWSPDEGIVALITNEEKLILMSSLFDLIAEVDLLNSATTNEFISVGWGKKETQFHGS
EGKQAAKQKVDILSADPAEDDKMIRITWKGDCSEFAVSYFCPFNNIRCIKVFNNEGALKS
VGEPVGGLEESLAWRPSGNLIASTCLLPNKHIVAFFEKNGLRHGEFNLPENIKVLTVSNK
DCVLLWSVGNYHWYLKQKLSFDSNISWLKWDAQNSYRMYTLLTDGTFIMYDWMFRVDQSD
NSCTDSEAFVCVIDGTNLLLTPFKKCVIPPPMCKQTLSIPTFINSMSFLKNSSNADNVND
FCIFGSDKGYLCRYNISNSQHMLAESFEYPDNNELCLHHWLWTSASQFCCIGSNSKLENT
LYVMDLKFEKLEVRHSIVLESAVFTLTKVMNDLIIQLDDGKLLLFCMSTQTFKPFSSETL
PEPCSHVIFDTNLFALSLTHRLYMYDQLVATGVTSLHYQRPFLIATTTKHRLLICESQSN
KVCEEVSLRNTERGALIVTTTGLSVILQIPRGNLETVQPRAMTVLNAGKLLDSKNYLAAM
SLLRKQRIDLNLIVDHNPHVFLQDIPTFLQQIEDIAWISLFISELHNEDTTQGIYAAYYR
RPTNSVLSLSNKVDTVCKAMCKEMTARSIDTYCHPILGTYVKTGQMEEALKIAQTDKALK
HLLFLVDIDTLYETALAIYDLEVALKIASKSQKDPKEYVPFLNLLKSMEPNYRKFTIDKQ
ARKYASAIKHLSACENKFEELETFMVEFSLYSTAITLFPAEDPRYKKVARKYGEYLLSKR
LYEEAAFMFEESDSLSDAVSAFSKAGLWRECITLTGRLNYSETELNTLLSATIKTLRSMG
NYSDAGYISLHHLHDAHQSVDIYLEGLLFSDAVYVAESHAPELISKIVEPSILQYSTAML
EVIHQFKEKFNRYIMRLKQVRVNKVNAANHDPDFLSDIQSETSSVSSFNTSNASSRSSRT
SCRSARKQQRKLWSLKEGNPREEISLVQALSEIIKAAYNMTKEVHKVQRFLLRSKEGSKA
KLLQHSLAELLSLIKDNQSVIWPANDEDGELVSVEDAMLKHPPAIQLEKHWEWSIFN
>generic|BTA024065.1|
MISEEKISKISGVLNDPRRPLKERFRALFTLKNIGGSVAIKCIADCFSDNSALLKHELAY
CLGQMKDPAAIPILTSILSDVKQEPMVRHEAAEALGAIGCELETVLPVLGQFKNDDVPEV
KETCQLAVDRLQWISSGGKDGGNIYGSVDPTPSSLNKNVKELESILLDNNVDLYDRYQAM
FALRDLGTPECILSLSKGLKTGSALFRHEVAFVLGQLQSPVSVPYLIDGLRDKSLNEMVR
HECAEALGAIGTDECMEVLRQFLEDDKVVVKESCEIALDMCDYENSPEFQYANTLLKI
>generic|BTA024066.1|
MVILLLKVFQKKVCSTEHAKELKNTPREDNRTGGHDMVGEPNPLTNLRPLKFHIPENETE
IERRYRLKREEVQQWNDRFWARHNTRFFEEKEKYVESMKQSKAKDSKESNQNVTADEMSS
FYAQFLNDNWNRHLLYNFEWYKKNISLVILSLQVKWSHLKDRIFSRRRKSV
>generic|BTA024067.1|
MWCLVSQPNAIIIEVEVDSKAKGQECLEKVCSCLGITNESDYFGLKYRTVKGHDVWINLR
NPIERQVVGVAPHRFGLRVKFWVPPHLLLQETTRHQFYLHAKSDLMEGKLKVGQEIEPLK
LIALLSQSELGDYESCIAPMQMYNSWCHQLNIEASEEELETIAALHKEMKGMKQSTAEYW
IVKEVSNLPSFGEELFLGKTDRKSESVSVGVGPHGLTVYQGTRKQLIPFTAIRSAASQKR
AFTLWYFDQFATETTLELKLSSSLSANELYRALTEKHAFYSCETVRGAVTSQFIRDLKGT
IVSIFNEHSPLGKKYVFDIQRTCREVHDNARRALICMDSSITTVFFPCAHVVACGNCASR
CEVCPLCRSPIKESKRVYLPTLSDVIEPRMISNNSSLSSMSSFTDSYNSSLDELELLGA
>generic|BTA024068.1|
GVDISHRYDRKVRRSKPRSKDVYLLLLVKLYRYLVRRTRAKFNKIVLRRLFMSKTNRPQM
SLSRLSKHMTKPSRAGKTAVVVGSITNDPRLMDVPKLSVCALRATETARARILKAGGEII
TFDQLALRAPTGKQTVLLQGKRKNREACKHFGKAPGVPGSHTKPYVRSKGRKFERARGRR
KGCGYKR
>generic|BTA024069.1|
MNYALFKYLRIRHAGKNNLRRLLGQRPDFSRLRCTEERGDPQNNCISDTIRLRLSENSGV
YHYLYIKQNVVREVCKEKPSDKTLFVMGIPPYFTENCISHLFQQCGAISNVYIHDKPSFE
LPKVSVSKFFERKRLLGFKVAYVVFESTDSLKKALKLKKHLTLQTEDYKPLVGVKKWCQE
YNDRIPNIVELQYEVDAFITDFDEKCREERQRQKQLMEADGEGWVTVTRKGRNPGFARKQ
TVKEKILEKQKKKNKKLLNFYAFEIKESKMNHLELLRKKFEEDKQKIEALKKARKFRPFV

>generic|BTA024070.1|
MNRSNMDGDNISPFNNQKLDQIKKILHQDVSKELEEAIKIAKEINNRIYQVHRNILVYQK
LNPSRKIIFPESEWRREICLNNGGLKEKLGTCGASRLQGISSANKVTSLDEPSSSGTQIL
FPTSSASSPACSSASSTCVGNGGSSLKPSVKQNSPVLPCTRFYPSGNENGSIGPDNRTSI
DLNISEDKSHPNVSDSQSSIVLYDKYLKVADQVWQISIDHDYLKENIWAEQTKHRKHSLL
TLSSSKLISTDANTISKETSSPPSKRMKIDLLRGFEGDLKNSFYNSALPTSTVIGENIED
IKFDDFWNSSTYFDQDMMTCNQSLFSHNNLDLSSVCDIPVNIDDECSEGYLFTSSESSKD
SQNLPRDLLKNLGDSFTNKALVSHSPVKLRFTIGTVSKQLLPSEKSCHETHIWKIYVRNT
FAQDAPLDNYITKIRFLIHDSYAPNNLIERKEPPYEITRRGWGEFPIRVQIFFRFNKKPI
CLVHQLSLVRNVINILTLGIQKNYEIVIPNLVTSAPLSKKVDSTYHSGVLNDGLWRSSMS
SSVVKDLFDFKIKEINTVAKINELISQDAVPHVNSSQTLVNISSWSTVPFKELKSQLFAE
DDFYANFSDLNQIRVRISSINNYCERIVFLLDILPIITPHALLKWYKRVHPYSCPSREIF
DSWPSGKQRASEFSRARMIKSLAALNPADDWSTNEVVLFARNKETHFQNDPAFKASLVSL
AKTMALQQLSELEDELAKSENSEFIDIV
>generic|BTA024071.1|
MELISNHSVSQCVKVIFEIGHEAALRNKRTQEGFTHDWEVFVRGADNTDIHYFIDKVVFH
LHETFHKPKRVIKDPPYKVKESGYAGFSLPIDIYVKSKDEPRKIKFNYDLTLQHSGPPIS
NIIREKYIFNNPSEDFRRNLIKGGGIGVGSESLTNNSHSNASLNCITSAANNENKVQSSL
SSKSKPTSDSQSLKKHKVKEPSKADDIKPSNSFAALFGTPIKTVKKENQQVSKPSNKASS
ATEKHSSEKQVHSSEKSSKHKNGAHKEKALVSSKKDHEKDKEKDKDKEKEKEKDREKDKE
KKKEREREKERDKEKEKDKDRDKEKVKEEKLQNQPSSKEKVNLDKVQNQQSLKEEKKKEK
QEKQEKYEDKLKEHKEKETKEKSDKSGKSHSELKLEKKKERKKEKEKEKEREREREREKE
REREKEREREKEKELELKKDKEKDREMDKTDKVKLDILISKEKESVKKSPKIPSIKEEKV
EKTKEIKVSEKERPAEEEKEKHRHHKHKKKEKQKKEDSAAKEKTEKKLDSKQSETKHSEI
KKPSPAPMPRPSTPELMIKPEPPSPKKIKNPLGALLDELSDKSESDAMMSSEDDEPSMSS
PPPSPPPPVLPPAIKDEPAEMSKITKQKDSDSDDSVVTVIKKRGGRARERDSDSEDSIIT
AKKKAKKSSKSDSTKDTSSTKKHKKKKSKEKDKEKDKEREKEREKVEEIVPNKSNTRLEF
SDTKHAENEQNNHILRSPSPVKRLVKEERKSPQSWSPVSPELKFTDEYVTELKNLQRKIM
NLEDDSELQKVVQVIAETGQYEITKETFDFDLCTLDKNTVQKLQNLFLTAPS
>generic|BTA024072.1|
MAGVQWKCIKNSKKLLNNFVNNFKNVTACNSASLSHDSSRSVHNSASDRSYASSSFTAWH
KLGQSYTSSVRHSQINLRISESLALSSSGFRTLNNSKAPHCCMNQSLCLFHSSTNLFSEK
QDSQSDKGGGSKAPPDEDEEAQRKERESYWRTMKLSFICLGASFGIGGGFLIYELGPQKR
DADGNIIEDEFSHLPPVKQLFSRIAAELQSWNKMLKKPSRDKLLPDPLEPPYHQPPYTLI
LELTDLLVHPDWTYQTGWRFKKRPNVDAFLEKVGPPLFEIVIYTAEQGLTVFPIIDSLDP
KQMISYRLVRDATEFVDGHHVKNLDCINRDLSKVIVVDWNPDSVKLHPNNALVIPRWKGQ
DTDRTLVDLAAFLQTIAINQVEDVREVLQYYRQFDDPLETFKENQRKFLVNNDFLSNLI
>generic|BTA024073.1|
MLKHMLSPNGGNVTMERGAGGPERGGSGVLGNGGTLSPSATLNGGIGHHIGHGHRYMNQS
HPRLNHSHGLNISTLSTSKHSLGGNSSSVSPLGMTHAPSVHSHHGPKMANGGLNISRTHV
PVSPVSPGAPATPARRLPERAQSLKQGDGVKEQLTSLGLLCLTSLMVAMLALIFLLKISP
VTPADVRDLMRNEQLTVISPDEYITVYEVTLALCALSLSLNLCCLLVCSVQFLFAVKLVR
TWPNGERSNIFLQKSSITRVCAIGGFFISIPVFLTGIILYTLIQFHSTPAIITSALIGLG
IVFCGCAMVHNVFIWQKEKTNAVKELTAEKIASQRGISVISSAKLRPLPNATLDLSSVTT
TPHELSTLV
>generic|BTA024074.2|
MANGANRFRNKIDPLIGSDLECKPILGDDIDRISDMGRSKMLKIITWNVDGILEKRMVVT
DFLKETDADILLVSETHLKFDSFLKIPGYAIYHTTHPAGTARGGAAVIIKLKIQHYLDMP
YKNSKFQVASITVKTYMGDIRVASLYSPPNNRIKKDDYISLFETLGPRFIIGGDFNAKHK
LWGSRKTLTKGKELEKASIDLKLNFHSQGYPTSWPKDRRKKPDVIDFFVSKGISINCCDT
YAIGDLSSDHIPVLLMLSSSGLLRIKNSPLFNEKTDWKQFRDKLNSIITENAILSNEQCE
NEIQLLALQIQNIVKSCTPPTKTMLYSLKIPKDVRELIRQRRKARATWHSTRYPGDKTIL
NKINKKLNSLLWNYKHESTKKFLKGLNNKPGTDYSLWKAIRYLKNTPVHCPPIRKKNGDW
AKTEIEKAEVFSEHLASVFAPNEDIPGLNLEQLEKPREIAKEKIAPITHDELFKEIKYKV
KRRKAPGRDQIGGEILKHLPGNAITKLCSIFNYMLEKSYFPKVWKEAEIILIPKTGKDHN
EPSSHRPISLLSVISKLWERLYLKRLKPILLENNAIPNHQFGFRERHSTTQQVHRVIDLI
EKTLEEKGVTAAIFLDIQMAFDRVWHQGLIFKLKSILPTNHCDLINSYLSNRQFRVRYGS
AYSEFKTILAGVPQGSVLGPILYLLFTRDVPESGKLLGTFADDIAALETGRDLPEATVKL
QNTVDEVVNWTKDWRVALSNPKSVHTIFTNKKINYIPILIENKPVPYSDTAKYLGVTIDR
KLIWKQHIKNKREQLNAKYRQMYWLLGRNSALSIANKVLLYKQVLRPVWTYACELWGCTK
PSNRYLIESFQAKVLRSMVDAPWFTTNQSIREELEIESVSDYIKNASYKYYNKLEIHSNP
LARELTTDVPVRRLKRTKPRDLAFGV
>generic|BTA024075.1|
MFRRLNVKQREICMHVLHCAKIDRGLQHIFVSGAGGVGKSTVIKTIFQSVTRHYDNNLNF
APDSVKVLLCSYAGKAAYIIGGVTVHTAFVLPVTKYGGQMPPLNPASASHLITELRDCQW
IIIDEVSMLGGKMATYIEQRCREIKRNTDPFGGINIIVVGDFGQIPPVQDSMIFKPPNIT
ELSLLLESNFNWRDFKMFELTEIMRQKGEKAFIEALNNLCWGTLTEEDMKLFKSRQVKNE
SDVPKEAIRLYCFNKQVDAFNAAKIFECPEAESVSEAKNTVLGKATQSRIDYAVRSLMNK
KLDDLKGLPHRVVFKVGIKYMITINVSVRDGLVNGAVGTLVSITYKPDQDTIIDRIWLDF
GENSNVGSNARLAVRDYMKAMKLHPRLVPLSRKSVVISGSKDCRLRIVRVQFPVVPAEAM
TCHKSQGQTYESVCIDFSKPGKWTRPVTYVAFSRVTSLSGLYILGEFKPPPPPKPNDPIV
LEMERLRKDPLQLAFWNLENKSGLVIAYHNVRSFNKHSCDVKSDMWYSRADILILAETWT
LPTDEIHFPGFRIAYRSDCDKIRAPRGLLCFVKNGVDVSQVDGRKETGEKFVMEAIRFKV
GDTWVLTGYKSPGTPVSVFKSIIEVLIPQKSRVTLLGDFNFDIIGHREKCLLPFLKTHGM
TSALLPETVTTDFNTQIDVIFSNFPLGRRGVYESYFSDHKPIYFELDSLAGETYAELASK
DLPHS
>generic|BTA024229.1|
MDFRSFTSVYTLGTLGESGVGVGQVYASCAERAYSVNARLSIIAVGAVFTRLAFVSVSSE
LEKQAQSTFGKRGGIGEFSIPQRVLEDSDNEYSTVAFYNLWIVVTNFIYHEARSEKLTSL
KTLEQNREEAPVLDASDLIPTGFLVGDGYRLGNFDECLQTNIPSELGFFPQYCLPSFTIL
QEEDTQNPAASSNDGREPIWKRLQAESRIKVPKNRFSLSFCIPSTCSPDDLQTSLQVLLY
NVTKPFGYDLNVTVDDLHCTTGRDRPESAGYVIMRSFLVVATVVLIFCSVADIVLAVIQD
GKYDLNNCSFTKASGVAKWLIPFSFYRNMSQLLAAPTSSDDYKILHGIKCVLLVMTIVGH
RSMFIAERAALTNWSYFEKRFHEFSIFYVAMPIPDIFFSITGFLLCLSMLKQLENKTFNV
WVHATNKFLRVMPAYMFVLAYFIFIFPHSGDGPLWKTTTAADLKYCRKNWWMNLLFINNY
FNLGEWV
>generic|BTA024230.1|
MMETLVGGHQAYNPHIKEVLKTYQLSAVKSLQGPSTVLGSEPSAVALTVLPKKQQQPLEP
SPEPFLTPPPLPVQQVPILTPQDQSRSELSETVLEGENISCFVVGGEKRLCLPQILNSVL
RDFSLAQINQVCDELQIFCSRCNPEQLEVLKVSGILPTSAPSCGLITKTDAERLCSSLLH
HRSTSPPRYFDKSKAFLFKVYHECFGKCQGSCIPELYTDPNAKCIECTECHGFFSPQKFV
CHAHRVLENRTCHWGFDSSNWRAYLHVVQDQQNYDKLVKILELFKEHHTGNFNISSGKRK
ASRREDSRGQTHLKTSYYDDKTRYRAAWRRVAQWIESIRPCLHGTFSWDLSQVRIAGMKL
LGFFPVTVSTGRGSYGPATSLRGKIN
>generic|BTA024231.1|
MHLSTDPDPLSSNHFTTWSRESPGPGQLIPHPGSSVAAVSEHPGPRLPPIYASRNQLYDC
LSGRETPLPMALEIATGKTLKVHHFIRETLIRKQRLLNADQSTNASLEEKLNGNAEENQP
QH
>generic|BTA024232.1|
MEEWSVVAVCIICVVFVQFYVFEVHYFMRMGLCVILAKFFKKRLSILDTASFTSICLTTD
VDMLLYHMNNARYLREVDFARVDFYERTKLFDTIRKKGGEVFQGATTIRYRRFIRPFTFY
KITTRIIYWTESAVYMEHRFLTADNFVRTIVLGQQKVVNCNLEEIIAELVTKKGGSENAI
QKPECPLDLRKWIECNEISSVNLRNGC
>generic|BTA024233.1|
MSLVNLEGTFEQISPKPVSFHSPIAKRINNAGRVKRVKHNTSRTQWTIRQGTPLHQHIPE
LTDSSSDVNSEPVTQEEISDIIKTNEDDFESDSAQRHYSYSLDDFELIRVIGRGSYAKVL
MVELKKTEQIYAMKVIHKALVTDDEDIDWVQTEKHVFETASNHPFLVGMHSCFQTPSRLF
FVIEFVRGGDLMFHMQRQGRLPEDHARFYAAEISLALNYLHSKGIIYRDLKLDNVLLDHE
GHIKLTDYGMCKEGIGPGDTTSTFCGTPNYIAPEILRGEDYSFSVDWWALGILLYEMMVG
RSPFDVSGAADNPEQNTEDYLFQVILEQNIRIPRSLSVKARSALRGFLQKNPAERLGCLP
DGFKDIESHAFFRNIDWIMLEEKRVLTPFIPRLISDRDCSNFPPHFTEELVHLTPDEM
>generic|BTA024234.1|
MAWGYWSATTVSDRARSPRRGTAPAHSHLPSSMPAPVSNNPESPEEEDYQAAPLQLSRRP
SLVNIEFTGPLEAPLQPMCSHFGGPAIRDFPIPPDLPLEFPPGFSRDVLNPSPPMFGHKH
EHGCFYHQTAAHVHHHQCLVHDVGASEDEDGEPGYATGKLHLYFSSFTQQEGLRSQRKRR
KGGVSVKAACEPTLNFSSTLRFFARDLIILASYWFTGLTMGLKTDFGGKCGLIV
>generic|BTA024235.1|
MFFSIKELSFWLGVTVFELWVNILGLLGFSVLLAFRLENMQITSQPPSLNDWWAVFLPLF
IADIINAYFCTIVFIRMYIKGLYKGAILRACRSFTFLFLLFLAQFFICRKLTGMSNLDSS
ETMAPVFVILQLLAVKACQIH
>generic|BTA024236.1|
MRMKMNEEIRVKTVYSGEVIVSYINSVIKYEELQNHMEDICHLAKGQPFTMKWVDEEGDP
CIISTQIELDEAIRLYEVNKDSELTIHVFPNVPPLPGLPCQGEDRSIYRRGARRWRKYYM
VNGHTFQPKRFNKGALCAYCLDRIWGLGRQGFKCLECKLMIHKKCHKFVKKPCSHEAVEP
SSKPEDANGDSPVIQSNAAMKHLDAVVNNVSNNDHFDLPIDAANKIEDENVDAGAERQYA
YSLADFELIRVIGRGSYAKVLMVELKKTRRIYAMKVIHKALVTDDEDIDWVQTEKHVFET
ASNHPFLVGLHSCFQTPSRLFFVIEFVRGGDLMFHMQRQRRLPEHHARFYAAEISLALNF
LHKKGIIYRDLKLDNVLLDHEGHIKLTDYGMCKEGIRPGDKTSTFCGTPNYIAPEILRGE
DYDFSVDWWALGVLLFEMLAGRSPFDISGASDIPDQNTEDFLFQVILEKTIRIPRSLSVK
AASVLKGFLNKNPACRLGCMPGASFADIVDHPFFRGIDFVMLYDKRVPSPYQPELDSETD
LSNFDPIFTLEPVQLTPDDLRVIEKIDQTEFEGFEYVNPLLMSMEDCV
>generic|BTA024237.1|
MNEFTPDVRRRAWYSSRCSLGGFPRICSPIQHHLQTIIDYSETPPLDKSMCPSSSATYQN
TDASFCVRPVLPDGQFQPCLADSALSGDMKEEVEVVISGISGAFPECKNVTEFEEALFKK
ANLVTDDKRKWDQDYNFPTYCGKAHNHDKFDSLFFNVPLYLPASMDLLTKRCLESSVEAV
IDAGVSPGVLKGSRTAVYSCYDLSEGELGAYYANKKNFLLGTARNFTANRVSFAFDLSGP
SYVTQGGRGILFRAFNQAKFEMQEGRIDAAIISVGSVILSTRYLEIQDGMGFAARDGKCC
PFDEQAHGYNLSEGWVAFFLQKASVAKRCYATVIGSDQRFLGTKCGNLINFDGKPAKQML
RELYSEWKVDPAQVAFVEAEGCGVKELDLKEIDVIADVFCRDRKEPLLIGSVKSNAGHAD
TAACAFGTVKAVIALTNSKIPATINTTSPLPQLASKGIQVVSETTSLPGDLVAVNSVGFA
GQFGHLLLKKQPQRGSSTRISETLPQILMMSSRTENGIVEIMEHTKSMNITAEYADLVNG
VFRLGLKHHYVRGYTIVSDNGFRTPLNSKRMDGVERPMWWVFSGMGSQWNQMGSQLMHIP
IFRDVIDRCDRVLRPHDVDIKYIITTDDTSILDNILNCFVGITAVQIGLVEILRALEFEP
DRVIGHSLGELACAYADNCLTLEQTILASHARGKASIEAKLVKGMMAAIGTQSNIILHGM
SHSEIRNQLPETIDVACHNSDTSCTISGPTEDVEKFVVELKSKGIFAKSVNVSNIAYHSR
YIQPAAPILMKYLKEVIPEKTKRSEKWITTSVSKENWGSDLAAYSSAEYHTNNLLSPVFF
DDVLKSVPAKAVVIEIAPHGLLQAILKRAFLDSISNVPLTNKANPDGVKFLLDAIGELYL
LGYKPNVSALYPPVQYPVPAETPTLQPLVTWDHAESYPPPLVQVWKIVDRTHNLGDAEQN
SGDNKETHKFNETPVIFKEIRVCSELDLFTEDLSHVYLAVLRGNGDFVVNQVMKAHETAP
EITRTLLRGRCRVWEEHTSDPNFKTALEEFQSEKNTQETNAVIPDVDSDCSLDARISEIQ
VCSKGASGRIEWTQDWVVNLNTIINLHLHLSIRKTGGPMEVTSIQSIYLLPESIKSEFDG
SKIEFYADSSSARFDCDGVIMDGLKTKPRSTDCDLIESLNFVPYGATSFATEYEFVRACF
EVILENSAQENMGDKKITIFKQTNESIVDQVFSWLKDAGLSFSNRQQQVKDVSKPRSFIL
DKNWRLSVEKLKKDGTQPGETVVLFIDDPKLANPLFPVREVLRELVAYNARCYIILDKDV
PSHGIEDHRIYDPQLKRDVVVNVLLGGRWGRYQKQEIPKEVLTRMLPTTKEPDSNLEEVD
IKYFGLNEIDYDGYGGNLAIRDCCEELERCVKHVMVHNGQTPVGMMCIALALHEGHNVFS
TVSNDAAKEVILKNFPQIPATRITNHTNRDFILPLMMESKGQGADLIISNLPEEQMPYSW
NCIASQGVFVNLNGALPSRNSPIPMINFLKMTSFRSFTPREVAVFSPDRKWRLHGLVEEW
LHILAAQEPSVNIPYRLFAPHQLNRITSSCLKPGEKLLLNLQGCKNTIRSIIEKDGTNAQ
DTDYLHANPRINFILCPSAVNAIPLMKKLVQRGVEKFVVATLDSPFNADATNVLQTYANK
YDTSVSVMSGISAFSQRDAETLIRRILKFGAIGAVFIVSLEKNIGFVTDVKEMVISTNPQ
VPIINIHDKKCAMVKGVISVILDGNVDYTEVLDHALLNKNREAVYLVSKRTNNIQKTSVQ
MAAFEYSYGVPKEDRRMNIRELPNFLR
>generic|BTA024238.1|
MGSMSEAEMHDFILCGHDKWGDRFAHVTFDSIEIPIPENILLYLREDGLILPKEANYPEA
SFCDTSFEHADYDGVDWLSAAEDTPELEQPSFPAFCECLQRRMKELGGDVFVKLNWHAPT
DAAWITSSKTLKCKNIEDVFLLLKASSRVCSDVCFSAEDDSETFGKMKYVLVLKKWMDMH
AGTEFRCFVINNRLYGITQRDCIDFHKHLLSSKMDILREVSSFFEQNIKNKFELDNYVFD
VVRVGGNKSDIFLVDFNPFNEKLTKSYLFSWEELKNVLEGSEDFEEPEFRFISESTGIQP
NFSQHFGLPLELKDRSNAEYILNEFGNSNRNEGDDNDIEEVSDEVSSLSGPDSFSESDSN
PA
>generic|BTA024239.1|
MGRVFLEHIGGSRIFSCASCDTVLTNRSELISTRFTGATGRAFLFNRVVNLSYSEVQDRV
MLTGRHMVRDVSCKTCDTKLGWIYEFATEENQRYKEGRVILERALVTESDGIDEHMGDD
>generic|BTA024240.1|
MERTRVSRGCAWRGSEREAGLGLRDSGIRGAGAWVPDPAPGCARSPDARWIESISQVRGW
LRPPPASRRNAPRRAVRYGLHWFPLEIRNASRRAVRYGLGDVARFREMTRAAVIVIRGII
MKSADSVDEAIPAGVSNKEELHLLKDAANKDIAMSTSLPGGSNVVKPDEKGDWVLNYTSS
ATCIRLVAEIKIKVGYIRSKNDSGDSEITIPKKAIASGDCSTGTLILSWPSNGTGQKKNE
SIQFTFSDDSGSHIWRIANISGLVNLPIPSKTQKTHQNVPLSFYNNVTCFFNSHVGMSYK
CLKSNSYDLSYDATNRKDLNFTSAHVIFSQLQVEAFKRNETDNLAFGSPTNCEVTPDMVP
IAVGCALAGLVVIVLVAYLVSQRTAPAQGYRSV
>generic|BTA024241.1|
MNFYNLLFAIGACCFPTEQIQMFDELPVELVIQILSFLDPKSLSIMSRMNKRLFNICKNN
KGLRTTIRRYLRKERKGQLKKMLNPVKVRVLRREAETTDVVFQRQNTRRETVVTRYFEPS
QVSQGRREDPQVVFRRQNTRDGDIVTKKFGPSQVLPSMKRPIAAASKKRSRGGQEKNPGP
GLAKRMRI
>generic|BTA024242.1|
MNFYNLLFAIGACCFPTEQIQMFDELPVELVIQILSFLDPKSLSIMSGMNKRLFHICKNN
KGLRTTIRRHLRKERKEQLKKMLNPVKVRVIRQETGSTDDAFQNRNARRGVVATRNFEPT
VLRRETASPDVVFQRQNNRGGPRVTHTFESTQVLPSMKRSIAAASKKRSRGGQEKNPGPG
LAKRMRI
>generic|BTA024243.1|
MENCKTSQGTCNGVDERDKTGPQGAFTLSFTPSLPIHGVWSSGEEMQPSNSPTILESTRN
KVFFEQLSYDYGDDGSCRSRSRGLSRQQSNDFLDNLCPSNRVPPEQMTREAKQKLTSKMN
HLRDDYCHDGADLPEEEQQALTAEVKALKEEFCPDGNLAPQHVKSMSPTRQAPTGSNSPT
RPPPPPVFSMSPSRSPPKQPELQGMRVQPMPPVIPMPGLQDARDKPKSPTHSPPRIPPPQ
TPEEENDVDRAALIREWINKICKPEAPSSSAQPIPALDTPIQFPAPAGTFTDTDTPGGPT
ISERTASIGREMNPRGVKGWNSPTYLLKTGRRDTMPKKPQSPPRAEPTARRYTWTPGDLS
SAPGTPVQEEFKTSTRLERMKSEVYKFGKYKNSPDHPLPDGRRIPVPVSSKSKKYNDYWS
GVPG
>generic|BTA024244.1|
MNFYNLLFAIGACCFPTEQIQMFDELPVELVIQILSFLDPKSLSIMSRMNKRLFHICKNN
KGLRTTIRRYLRKERKEQLKKMLNPVKVRVIRQETGRTDDAFQSRNARRDVVVTRNFEPT
VLREGSGTPNVVFRRQNTRRNAHVSRDFEAAQVVPQKTRPAAVASKKRSRDDQKKNSGPG
LAKRLRI
>generic|BTA024245.1|
MNFYNLLFAIGACCFPTEQIQMFDELPVELVIQVLSFLDPKSLSIMSRMNKRLFHICKSN
KSLRTTIRRHLRKERKEQLRKMLNPVKVRVLRREPENADVVFQRQNTRREAVITRNFEPS
RVLPGHTESPQVVFQRQSTRIGSVVAPNFGPSQVLPTTKRPIAAVSKKRSRGGQEKNPEP
GLAKRMRI
>generic|BTA024246.1|
MMRYTFHPTTHQSSQVFNFFFPIVCFRTSSSIEEWSVQGEAGKKLKRSSISTSPSNLGST
RKLHDDNPARENWSGSEEEAAPGGISPTYRIPSIDWTHLETSLDFWRQEHSKTVARSREE
DSSCKVRYNDTGSLEEVNVEHLVDYYEDEVVNLPTDPPITINCDNMRHQYKKLWQLRATL
EEDEGKTEAEISATPQSHSSADQSPETGEHPGGSHTTSFESNTEPLLEDHGSGGGGGGGG
GGTKWVSSHGSGTPLATYESRRQTYRNVLSWRLRRMEARKHNGHAGHNGVVKQSTIEDTS
FDSMDTADTEYSSDTSRLEQTTSFESTTDNTDSTSESQVHRLQALRADSGYRSLENPPPP
HPLHQPPPKHRLLTLGESSDLEALVKPHGHRIPSVGDSVEETDEPPTPSWKEKLTNGFHY
GQVNGVNGVNPVNGVNGVNGVNGVNGVNGVNGVNGVNGVNGINGVNGVNGINGINGTHLS
YRSKEMMNRMNSFRQAASRSESLEQETDEGIIIKPLKRLTQTPHPNPDASRRRREFQVAR
TNSSLDDKSQSDADSVAVDTQSRVHSLDSRVQSLEEKSDYSTTELIVEKKVVDYNRDRDF
SVDEKSDALFREFSRCDREDRKATAPAVPVVVYRRLRSEAATGKAARAARYHLARPSNSA
GKGLPDRPKVSSKELMKDVESSSGYLRMRTRHHRLYAVVTAAYGLGLATRNTESYGVTES
HEALPRVGRGISGRCDYSATVRANLLDRVKIRAFSGEPRIATSARIRWASAELTGVLFPS
YPPRAFTWRPDPCH
>generic|BTA024247.1|
MTEESKYEAILSRNSENTNQLPFGLQTKRIVLSTAELKQRDDCSEHRRSLIWENFNVVK
>generic|BTA024248.1|
MRRDSYIVINMNPDSTCTFQRFIWTLLVLVVSCILPVGGAARAWRDAGQWWWVAIYVIAS
VVLFVMYGYDKSQARCHGWRVSEVKLQGLALVGGWPGALVAQYLFHHKTCKGSFQVVFWA
IVALHQVLWWFLSPDLLAYYEHEISVALSNIWESISQPLEGVASEISTILSKIWEGISQL
LTPYLHEISVFLSKIWQGISQLLTPYLHEISVFLSKIWQSISQFFSDLVPLNRN
>generic|BTA024249.1|
NCFCDPLCARYGDCCLDSPFFNIVEQRGAVNNFKCMELRQFGGIYMMTSCPHKWRNQKVR
AMCEREDEGNQDPLSGLPVTSHVSQITYRNPYCAICHGEKQVDFWKAWMECPTIKNQQNL
TSEYIKHVKFNTTKQAWGIMIKNHFHTCKIYPYKPESSSHIVRKCVPDLVKSCAVNWTNA
EVRERCEAYTTVVYNAQTSFRNPHCAMCNNVPVQEVWCRKATATRSFPWEDFNPTAFSIL
FDVSGGDSVGKKEQCKNKQLYDPFFNTCRDIFNEISVEAVIDDGGVYEIINNDQVIFPDS
PLLARNAADISSCPKFTLNAEDFVVRNGTIFVPKYKRTFYKNEFTLRPDGTVDVCANTLT
KRLVDKFGVYMGYVTFTGLGVSIIFLILHLVAFVLVAELRNLSGKNLASFCFALLMAYCF
FMLGQITDGKACFIIAILTYYSFLSSFSWMLTMSFDVWRTLRLATAELRVTAGKQWRKFI
VYSVWSWLVPAFIVLASLFVEQAPRGTVARSLRPEFGVNSCWFGQRKALLLFFALPVAVV
MVLNFLFFCSAAHMIYSATSMTRFTASAGTQRDFRLYARLALVMGLTWTVGLVAGYLDNE
GLWYAFIALNTLQGLFIFLAFTCTNKVIRALVSKKNDVRPLRPPSFSWSGGSSDSTKKTA
SDIGSGRGTSDTLY
>generic|BTA024250.1|
MSLSMLHRYAAENSEAIKASSSTSESKELDFRVRPALIAKLQELELDITQENIALKYVVY
SLLCVEKSDEGKKTTQNFL
>generic|BTA024251.1|
MVTAAVESNENASRRGRQARGRRARTPSFDLVNNINEYDLEEDSSRIGAVHNQMTEWMNR
GRYNLNDPTDSSSESDEEEAWQRMVVVADEKMHFTKRQSKKQHSLLKMAVSVGN
>generic|BTA024252.1|
MKEEMRRPSSSLCRPLCLTFTDMIGVDHAVQRFKEESYDLGGPTREMLSTGLHSLRESPM
LAGENSRNLVFNVNNFNAADGVENDCTLAGKFIVLSFLRGGPGPQFFSEELYDSVLVGQF
VSPSVTNIGSPHIRDAINSINADKDLEELRRATCSFFA
>generic|BTA024253.1|
MLVMKMGLEKRSRSWSLIPGSARNKVKLTFCDILAFVTGTRDKPAVELDKLTVKFNHTDE
EACLPIPATCTMTITLPIKRQAIEDYKLFEEEGKSSTYVPKTIIDDAEEFATDTSEPRFI
QIGPNKRLTSFPTKLSDYNVDLDVDSNDSCCTQRWILSPTEDKNAIFQEKNEKPDLSSLI
SDQVSKKSGDSQESIYCGGSSTTSGYLPAH
>generic|BTA024254.1|
MSGSPDRSRSKSGSPYRSQQILPDRNFRLKVSLGGGLEVALTVALSFQIPATVKIDFGTE
DGVPEAAVNRTGNDVPEAAVDEQKIEMEVNIDATTSAETEIPLAKQSAVERDGYITFLKL
NCYELLTKKYVPILKKLASAQSIPCFDSPEFAAMEAIGE
>generic|BTA024255.1|
MRNLKDETPVLKKSGIYKINCSGCEKVYIGQTKRDIETRAKEHARNIKNEETTKSAVAKH
FWEAKHSIDLKPELLKSVTKVSQLNTAEKLYIFKHRANVLNEDLDGLDNILFRALESKVQ
SHACNATTNSESVNNH
>generic|BTA024256.1|
MNRTVEEAECLIKKRLRNDQRQVVDFLMCTRQENLLLLAPTGWGKTLTFLIPPLCKRSLV
ILISPLVSLIEEQVRLFLEASFFVINARDDVDEMPSLDTALTVLKRHTLPVILVGTPEKF
FYNSRVSHFLQALLLASSDTLLVFDEIHTAVTWGLDFRKSYLRFAGNLEGIPNMTYVLCT
ATFPSYMLGPVQLMLNVRIYKILDFTVLRTAISISTYQTAFHPVTLAPTSLTCIQHMPGS
LARETSRCVFVAPPASNLRTPLLIRDVRGTATLSRSIFNHSYEKWAIVEAEVLRLTPLGR
RWACMLISVEISTRKRVFRVIERKDRFFADIISDIPRNRFYAYYECITTAVKSVKLYFDV
EWSATEVTFKDMAFASVTLLMQCWNDYIKELCPSLVHEVADFEYLESHNAPVESTIVEGG
CKISFHIISLKKVYFLNMPAIRKCVTGFYTQLESRRGSDTSGTISKALFPNGKCILDISV
YKSRQNFRLPLCSKVQEPHRIMRFVSGNPSPIRCIKALCHPTSRTPSDVSISECAIDQWR
IPCFRPPRPTVNEQPAAPTIVDPRGGRGNVGVCAPTVQSSSHVEGLMWERVKGACGDAGA
PLAPSIGMRLEPFSGREMEHLIDDRHRVIDSAPMHSFDPTTSTGRSSRFINPPEANTSND
ASMPPRNKRENRPVYTCVEVSPIGNDADLTAAVFTCVDRNLIYKVNASPYHGNDVLFYVE
TVSRQCRLAGRQHTRNHISLSVNIKYRTIHQICHSDNIFNMDNVTDEEIEQLLAEIPSDN
ESETDPEPDSEDDSVITPRSSALRKLTPKSSSTGKTRCTPISSGNKRRSIKTYSPNRPCA
DPSLVPSRRGARIRVPRKPFTFSEPTKSDSPLDIEMLCVPLDNITEFNVAESNAEECTTA
EFLEPVAGPSTAAEVFEPIAGPSTAAEFLEPIAEPAPGLDDSFILDVFLPEEIPQIDDDN
EVQYTAEEDVPLSVRLAGPWRDNPEPPVVKEFSEPVGFTWPHLIETPTDYFNIVWPDLLI
QTIVFQTNLYATQRGKPFLPVTDTEIKQFLAINLLMGIKKLPSYRDYWSAHLELRDHFIA
SLMPQKRFSWILGNLHLNDNTLAPKKGEDGFNKLYKLQPMLDILTTSFLHAMNPSREQSI
DESMIRFKGKSSLKQYMPKKPTKRGYKVWVRADSSGYCCEFQIYTGKADSPEKNLGKRVV
QDLTRRLAGKNHIAYFDNYFAGYELVKELLTDKIYACGTIMKKRKHLPQLPGYENDERGE
YVWKADTNGISFMRWKDAKDVHLISSVHDPRMRTSVSRKQKDGTAQNIPCPMAVKDYNKH
MGYVDRMDHLKTLYEIDRQSNKWWHRIFFYFLDIAVVNSYVMFKSQSEGSSLTMKSFRMA
VASGLSGVSTPAARGRRATPQPVSKFKPIIPLETRYTSNAHLPKIGTFRRCAHCSTKKEA
HRSHWACSTCKVALCLAPTRNCFAPYHRKNGNDSDGGEDGDGVVVD
>generic|BTA024257.1|
MKLNTVWYCYTLLCIVIFHTVVASPYAARRIARSVEVVDAGSSAVDQPATLDDDVFGENS
HHGGEKDKRLINPLKKIKPLKIGAGALKAGALGVGLKAASKIGKVGVKAAATLGIKALII
NLLFGSCPFCPPSKTQYGVRKYPYQLRDLSAAIYSPHMDIITTEKSNGVAEKTNPEAETQ
VSSPNTPVEAPPPPDDPVDLVNQATGNFGKWQFWICLAISLSKLPVAWHQLSIIFLSPKL
HYFCSEGHSNFTSPSTASTRAACWTSVNGTRTRCHHWTYDTSVFHNTITTEWDLVCERSQ
LSNVAQSTFMFGVLLGNVLFGMAADSMGRKTPLLWGIILQVVAGIGTAFAPWYELFLPLR
FITALAVGGTMTTSFVLCMEIVGGKWRTIVSTLYHIPFNIGHMTLPLFAYYTRDWRAFQL
GISIPSILLLSYYCCVPESPRWLLAMGKEKQAMKVLNRAAKRNKKELPEDYQQSIAASQK
SRTLSESDSDKRKPNIIDLFRTPNMRIKTLALYVNWATCGLVFYGLAQYMGEIGGNIFIN
VALSGITGPVGVLSSYFFLSYYGRVKTMSYSLIATSIALLCLSAVPQPDPEASSLPKIIL
AYVGIIGVSVAFPTIYLLTGELFPTVVRNVGVGSSSMMSRLGSMAAPFVLSLGAINVHLP
PIIFGLLPMFSAACCLALPETRGAELPQTMEDGENFGKKQRSDTKSGVPNAAFTSEENDT
SSKAI
>generic|BTA024258.1|
KDETKTPEPKPKIRRAPELWSTEDKNLFFEALNEYGKDFDAIQNYMLSKSKKRGVGDHVA
KNRDQARHFYHRTWHKISKHLKFPEGIKKPTQELYALINFGEIRKKIGFLSEKNSSKLIE
LIYTGSTKIRIKGKTWRIKTPPCRALRKLNQLEEKKSSENETSPDKTDGKSGSITGDWTS
PNKDEHPEELDHEVDETSGDQEKHEDFVRRISKGWTQHNAESIRIGDLYLMFGSDSKIHL
EYWWEEAPKVSVNSPKENGTSTEITNVATSSDCPNSSKTACKSNPPSLSKEPESKASSSV
SSVLQKLVCIAKLSLLKPKKSTSNHSAVILNGVNSAIGSTVSVSTTEVFRKPTLVPIEAR
PNQDPTPSSVQAFKAQLDKFCPRFSNRRGRAGNRLKNSNNLVVQRMLPLLPKTSPLGNHS
VVTMRVLPQSNQLAGDFAPINKTSQPKLILPKQEHPVKILPKPAKPPTTVSMQPTSVSVL
NLMGQPVSQVEGSKPCDPIIGVDQPNRQSDDDPSLLLNDLSNLSTLMRSIPPSDLSLNSS
TFEGLLSNNNGPQAEPGLSQETPLSSPTRLLKDDENNWLSSEVGDFSFSSFLGHLESSPM
KSSSNNEESKLMSDVEAQLQCLMSENSVDYTAKFADLAAQIAADTKK
>generic|BTA024259.1|
MCIKSTRIVQTNPTLVRWFLRIVAEFCALRAKFRHRADDFHIQATFSSHIQHLCLSTATI
SPLRGIAVFAELGIFEDLKDGIEKGAMELLTVAGTGARKRSGAQPTMSSDGWSALCVPVA
SLRIRPAPAGDRRRRRPTDDLSWTRHSKESGTPPLTGSGTVRVIVQDLNDHSPHFERQMY
ATAVMENLPVGTSVFQAVATDLDSGLNAKLRYSLLGDYIERFHIDETNGLITTTTILNRE
EISVYYLTLIAQDCSITEPRATAVNITLTILDDNDNAPQFSSGHYTIHISDPTQPGNFVF
GAKATDNDSGANSRITYFLSGKDANKFSINQETGVIRAAEELRSYDRDEESMVYHVEILA
KDGGNEPKSAQANLVIKLKSSHLFPYITAPKKTKFSLAEDVPAGKVITKIAASSPKQGGV
KNIRFAIAGGNIGNALRMDANTGEVLVAGSGLDYETSSQYEVWVEARDSDTPPLRSVIQL
LINVTDANDNAPIIESSLYNLSVLEEEFPQQKVVTIRAHDVDSGLNGKISYRLNDDREGA
FSIDSETGEIFTNIRLDREEISSYELIVEAFDHGTPQLTGSSTVLVNVLDKNDNPPRFTR
LFSVNVTENAEPGSFVIKVTSSDQDIGENANATYSFTENPSRKFAIDPLTGNVTVIGHLD
RETQDEYLLKVAAVDGSWRAETPLTITIQDQNDNAPEFEHSFYSFNFPELQRNIVFVGQV
IATDRDKQGPNSVISYSLKHPSDLFSVDPASGEIFSKRTLKYKFSGMDSSPENQYPFTVV
ATDNGKPPMSSECLVTVNVVDANNNPPKFEQKEYFSPVPESLSIGQNILQVKAKDKQDYG
INAEIEYFMINGTDTPYFKVDKHTGWISLSKSLDSSIIRKKQFSFTIKAVDKGVPPLSDT
VNINLIVAGENRHAPVFTVLSYQVIVPENEPLGTVIVTLNATDMDDGPNGIVRYAISSGN
NKKKFAINATSGAISIVEALDFDTENEYHLNITAKDLGFEPKEAKGMLNIILTDVNDNPP
AFNQTSYEAYVPENSPPKTVIFQVKAHDIDSPKNAIIQYSIVGGTGKDLFTIDANNGIII
SKQPFDFEEKNLFTLDILAVNPDSPMFGSTKIFVHVTGVNEFYPRFNQSAFHFDVSESTE
VGTSIGTIQAIDEDGGEDGKVYYLLVGSSNDKGFAINPVTGVLSVSRRLDRETQNRVILT
IMAKNRGGIRGNDTAEAQVTVIIQDGNDPPEFLEQVYETKLSEAAPVGSKVITVRATDKD
VKPQNNQFSYSIIGGNSERAFKIDAQNGDIETISILDREQVSSYELIIGAIDVGSPPETG
SATVKITITDVNDNGPMFDPPNVVGYITENELPNTSIMTLNAVDADLPPNGAPFTYRLVG
GRHKELVSIEPKTGVVKTTRVIDRESTPQIDILVSVEDSGEPRMKSVHPISITVLDQNDT
PSSPRSVLVLIHVFNDIFPVGKIADVHPNDPDLTGDYQCKLMNSPAARGVLSISSGCSLQ
ASQITPGTTYTLSVSGNDGKHADVLSTVTVEFLSFYNSTIENSLTIRIENITATKFLAHH
YKGFIDILKSSFDVGDQPYLYSMHEVDNGLELTFAVKESKGYKNKAKVTDILIKKRDVLQ
QLVNMSSVTVGYAPCQSHSCENNGVCTESIQVLEDTRITDSQPLIFTSPLVKHDYVCRCN
DGFMGKHCEKRQDPCHPNPCMAGGTCTRNRYDFTCTCPPMREGKQCELERGDACSGNPCK
NGGSCKESPDGSSFFCLCRPGYRGNQCETITDSCRPNPCMNGGLCVSLKPGYKCSCPNSL
HGRHCEKWTYGFKELSYAIYPPLDASTNDISMIFATTKPNSLLIYNYGAQTGGRSDFVAL
ELVHGQPVFSYGGVRTAVTSVTVPLSDRSLADGEWHKITATRNGRVISLSVSRCTENGDT
CQECKPGDVSCYVDDMGPAGTLNFNNNPLYIGGLVSADPILERSGQILSDDFVGCIHSVT
INGKALNLSDPIKSRGVDPKCGRSLQSPCHRGSNLLNLETSEATIQSSVCGAFAKCHDKW
HTVTCSCGNSDLISPNCNEALEPITLLDGGYIEFKISENHRRMHLLESIYGGSTQWHTSA
LNDSRVLNKSKRFSPNLSALALQSFLTPGVSQPPKRISLMFRTTKRDGLLIYSASNKDFT
SVELIGGHIVYVSQLGIASASVNMTVSDNEELSDGQWHNLTLSSQNRGLRIILDGEKVGE
ELDSAGIHDFLDPYLTVLAIGGVRREILSSPDVISQSFSGCLANFTVNGELQPFNGSGSI
FPEVFTHGKISQGCDNPVGVGTAAIPDPLNIGITLVIFFFIILFVAILVSFVVFRLRKQK
KEKSGGGHPKQNGGTTLVTGGGLGPGGDVGRTSLHDQGVPSYITENGDIIRGVAGHHLVG
PELISKRYKDQDAINEIQRPQRPDIIEREVVGKSPPPRDDHHPPPPIHHPLDQPSVISVD
SEMPEHYDLENASSIAPSDIDIVYHYKGYRDGGNLRKYKPSPPHLPPPSAPSYHKHQGQG
HRHSPHHFPPHAPRDSPRSVVPPPPVARVESPQHQSTPLARLSPSSELSQQMPRILTLQD
ISGKPLQSALLATTSSSGGVGKDALHSTSERSLNSPAMSQLSGSSSRKTPGAALTAEEIN
RLNSRPRTSSLVSTLDAVSTGPGHHLHVPNNGDNHSSTSTDESGNDSFTCSEIEYDNGNV
ISEKLSDVIFTKLNAEDDMDRGRGRNSGSGTPNKPSLPSAYDEFDSSFRGSLSTLVASDD
DLSHLGGPMYRPQNGSPSSIPTALGWDYLLNWGPNFESLVGVFKDIAELPDSVNGRVPNS
LRLSNNSSKQSEEYV
>generic|BTA024413.1|
MLLSLICVVIVLLVFVLPSSYYIDIVVLFCAHLGILHNEKNGRKLKRLLERKRTDCKRLL
NIGEVSGAEINHVNFPDHNVRHADVYDVDDSNPNETSREKTSVNPHGPDSDADINHANIA
DYEISVPDVVNVEDIRPKEMSTENISANQDQPDTNKSDKVESPPLKEDKCPNKIDPECNY
DNQRASKLEEDVDVEQDIKFDLLTDNKV
>generic|BTA024414.1|
MKDNIFQTYFRIDRSNVDFPMQTGVFIAAPVLLAADRYSSQDSLKTIMISVVSKQTDTSN
VKWSAVQIARFLRLLKKYQILWRLTDKDRKSKRNRDAAFHSLIVEARQHVGPKDLDMLTM
KSKMKNLKTVYTRERGKVLNAEAVGEKYVPGLRWYSVADSFLRYCNKDGDVKLESVNLLE
IIEDEPHIGSTSDTESDCEVAASNDRQPLLDKKSTSLSFDIDQSGNVNVSSEKHNAVRKA
ILSFNHDCPSSEDPPNLKSVKRKHDSSASEDFRTLRNNYNSEDKYYAFGMYVAAELRQLN
DDAQLKLAKHYINSILFDASMSALIPP
>generic|BTA024415.1|
MEEPARAETIETLEKKPETRIAEVTSNDSDKGNLNNQPNPLECSISEIVVEESLSEGASV
TDTMEKTTVGEAPGEILMQETQEETVTQTSQDTQPASRLVKVDNWGIFFLQQLHMLYLNK
TDCDFNLQFHDGHKLQVHRNVLNACTEFFKNSNIEGCNVLLPVEFSYEAFNAIVNFMYTG
RLEYRDDIYNNMYSIAKVLKMAVLVKLLEAQIQNQDSSAVSAFNSIAADGKTAPLFEAKV
GKTTKMVKKVIANGKKSIIKPLSPNFPKSTLPGKKLPIWKKRTKPLEPTPFLTTNGILKR
NILDPATPVRFEWPDNTQEPTLLDEFQDLSYETKPLLKPNSGELKYLSAEDFDSKVNTVL
KRKFTEEFSEESFEKRSRYQGTTDQIYSTDDFSNVDTEPTIKDTPQIDVTFNDYDDSSDD
DNAGEMLSQSSTGPSSNLNPISGDSRPSPYLNHTPSDDRPSSDSNCTPSDSRCSNDLNRT
PSDSRPITPTTSTPKPILKTSGTPSSQKKVRFSLEEKENAQNIDDQNGSSIGSNKSGQIR
QTNSFFNTKTGDVDSVSIVDNSGLKPVPGKPYFIEKDVASIKQACIGKSPVTEKLSVNPS
STLKNKGKVLAKKEPELRHDNAFEKKEQIMNLVPKTEATDVEHENISIEAVSVHKSNKTT
LKSSESQISDQNQVSLKPDVPTGKTAPPNHARIVQEVLKKYPHLLHKNVRLKIMNPDGNK
DSVMNIKINRQTSSKISKNIQSPSGKGKDSNGVVETPKKSSVKDPCKPPWLCSPCGINGK
PRNFESYFLYHKHLQEIHKEKMDSRICPHCGQKFTKRNLLLYHLLTKHNVPPPRNMVFPK
CDQCDYIALSESLLIKHRKSTAHQSEFECKVCCMKFKSNGALQGHMQTKLHYNEPPKLYK
CLYCNDTFSRNINLKAHIRSAHMKGPPQEQVFSDAHLYDKGSMEQQGRAGSEECTLVLNS
GVTLVTDATQVPLLPSSESEALNNVASGIATSIGLNDSLVNGETVILLNEGTEYFLQNSN
NQGEYIVPEILSHSDQIYAFRGKDQLEQVTQLTNLCPDVPTSVSHIISEDTIVTIDDGSH
HYASEYSVPLSSADQVHTRDSNQLILFTLSESDSAQKMCSSNSQTIIVTQASENLPVRPM
YSGEVCPTDKIPEASFNNSINCTIPAQFGTETVVTVATGQEQNSETSLIENSSNSSGEVE
SSTLSIDLDRCNPDSSYAASVSNEDSFSAGSEVVTEPIAGDLGRSSCKAGAKQMEALVQD
WDEFSDEEQPEEVDDDRKVSNMPCRPVFGPLETDQF
>generic|BTA024416.1|
MSIVGRDLTFKAEKHIRYLLRFLEVWPHHLEQQDSLRLTVVYFAVSGLDMLNALDQIDAA
RKKEIIDWVYALQVEPSMNDGDINLCGFQNAPTLNIQDTDAQNAGPLLKKYRCANVAMDY
SALAILVILGDDLSRVNKKAVLEGVKAMQQDNGCFASCAVEGECDMRFVFCAVAVCYILN
DWSVINIEKIVNYIRDSLSYEYGIGQGPGQEAHGGSTYCAVASLALLDKVHECFSPKEIS
MLTRWCLFRQECGFHGRPNKPDDTCYSFWVGASLKILGAFDLMNVEENRNFILSTQDLVV
GGFSKWMDSGPDPLHSCLGLCSLSLMKVERLLEIHPALNVTQRAHNHLQKLHASGRS
>generic|BTA024417.1|
MSEDQEAARAAAKRINLQEKANNFMRQYRDPNSRELKKLSANQFMEVWSHYDKDGNGYIE
GTELDGFLREFVSSAISSEVSPEAVSDAMLVELMKCFMEAYDDNEDGKIDIRELAHLLPM
EENFLLLFRFDNPLESSVEFMKIWREYDTDGSGYIEADELKETLDTETPDHVTSAAAQNL
KTLAPLINFLRDLLKEAKKMNDVSEDKLIEYTDTMLQVFDSNHDGKLQLSEMAKLLPVKE
NFLCRQVFKGATRLTKEDIERVFALYDRDNNGTIENEELRGFLKDLLELVKKDYDAQDLH
DFEETIMRGVDYNEDGKINKKELTMILLALAKHNTDEA
>generic|BTA024418.1|
MQSLSAYTIATAFSPASSVFDRMWLAVILFCFILGLFAYLDAKKPKNYPPGPEWYPIIGC
MLLVQRLRKETGYLYRACEELSRQYGPVVGLKVGKDKTIVCSGYEAVKELLTKEEFDGRP
SGPFYEDRTWGSRREEVLKLKPLSLGCERGQNAASNYYCSQAAHIAYRGIEGDLVGTSEK
EFGYKNYYGILKRSSYRKFLPGLTTVACGVHINIQELSRRFLTSEVLFNNFFFRVEQLSG
DGLAPNFSGGSLDLLSTKMTELDNHKATFKADDPRDLMDVYLEMLRSKDRSSSFSESQLL
AICMDMFMAGSETTSKSMGFGFLYLLYHPEVQVRAQEELDRVVGRNRLPTLNDRPEMPYM
ESIVLESVRMFMGRTFSIPHRALRDATIQGYNVPKGTMLIANFHHVLMSPEFWDEPELFK
PERFINAENKVVIPDNYLPFGFGKHRCMGQALARSNIFLFTATLLQNFTFSCVPGQDLPS
KLGVDGVTPSPGEFDALVTVRD
>generic|BTA024419.1|
MSVTSKTGLLLSAKTPTCKRVKVGALQSYPNRQIPTEIPIEKPMGLKLKNAPDLKEINLR
LSLLNELQEPKPIEFKNIATPAPFMRRPFAGLYNPFPYGCSVLCNHPADFEAKGIVKRAK
LAWAQELKAGGLESRRLERLESEGALRALGALGALDSGELGAVPDELFRRYTDTDSRAAT
PAPTTTSMLTSSAGGDAHGGRRCVTPDPSLDPAAPQERTCLVLDLRRSQSHETLTWPQEK
FEQSEKAMRSQTRSQTPSSLSSKSRVSSKKSKKSAPTKETPEKAPPQKAAPVPDVIKAHI
KMENDKLNSQLQLPSTPTNKDQGGASDKEEEESLVRRRGKPRKKRNKHSQGDMSSELNQE
FKGLAEPGETQRQKALAEALRMNAAKTDQAPGIEVRAVKNEIESNVNSAQNLLNLPRTFS
RQSARFELPLDTSTLARMTPLEYINQHVIVTRDRRLFYNLVFECNEQNVEMTRKDALHLT
KRYMDTQRIKPALSQMMGRQLSEEDLSDFERLVGWQDVQSIDFRTWSGISALCERLLGPK
YCTKYPSKEEDRCHDIEKADFDTLDRKLKLFKIGPRLVEILTKIKDSG
>generic|BTA024420.1|
MIFTEYHKSLLYERLKIGFNCSFCGTHFLNKIDYTVHVHEHYNALLKKGTFVCKVCNKQF
GNQKIYQIHTQIHANGTPEEQKLLAEAEAEAAEAAAAAAAREAEASASGTNESAEKKAPK
RKKPTPPPATPPKKKGFTKVRMEDCLRCDECSCIYLDENDYHKHMRNFHGHNQGSRKSPK
NLKIPSMNCSLSVARKKGCRSCCVNCKSGNCNPALPQLPLPPVQESAPLFKFTMQDNIKD
RWSKMVSERLSEAVTIKEDPDAPNPALESLLSQVEVKIKTEPQDYYEYE
>generic|BTA024421.2|
MELEEKIAEYRARKRRGLLVKKVQNSVKDVFSWLHDKVETTMNDQDDIRVDENETDDTPA
NCNSSGVAVMEDFGSTSTDGADEYFINWRKFSLYVLLWCSLFGLAVFAEFGAVFVILSGF
VIIWANTRTSPKKPGEISAYSVFNPNCEAIQGSLDAKQLEREMLYGGM
>generic|BTA024422.1|
MGNRSSLLLQEEEIAQIQEATGFTPNQIERLYSRFTSLDRGDCGTLSREDFLRIPELAIN
PLGDRIVHAFFEESGSDSVNFPQFMQVLARFRPIKKGKENKLNSREEKLKFAFNLYDLDN
DDKISRDELLAILHMMVGANISEDQLSSIAERTILEADLNGDQMISFDEFCKALERTDVE
QKMSIRFLN
>generic|BTA024423.2|
MKDLLGMSREEFNNFMNSFDTVVTDCDGVLWMGMDEIPGAVKVMTKFKEMGKKIFYVTNN
STKTRVGFLDKFKKLGFNTNASEVICTSYLAAQYISDHADTNKKVYVIGSEGLAAELQTA
GLKCFGIGPDPLGMDIGEFTSKFSIEQDVGAVVVGFDEHFSYPKMMKAASYLYNKSTVFV
GTNTDEQFPLKKAGVVMPGTGALVRAVETCANRKAFVVGKPEAYLREVLMKEENITPSRT
LMIGDRCNTDILLGKRCGFQTLMVLSGVTSLEEVHEWQQSKDPALTQLVPDFYSETLGLL
HSKIQ
>generic|BTA024424.1|
MLKQKSSIAQVTTHQWCHLTACINLLSGADSENDLELELVVLSVIPQDPPSSWKPESSHL
FQYLVIPTSNVIFLAHVYSAVFCLDMSPSISAVDIQHGKVMINEIFIALKRSVEGIVRPL
IVPGSCIVFEPDIYVTVIAHTPFFTTPAQQVLVQGWQLTSDNLDEFLSAIQKQLQLLEDT
IAEVSGIAHDYLETDRMMQAESEKLVGSLFEDGPELTGTSGTSHIAMVSPDSGFINLLRY
GILALRLLPTSSSLNLIVVTDGMITLPDVHMQDSVLTQLRCNTVSCSFLHVGSQFHPFCC
QGLIPYTDLMEFIASATLGAYIPSLPKAESGSTVNIYHEAFLMWSFNKKSSVCEVSSFIK
DGHWTIYNPSFQGYMESNLLMKKHAEEDLNASLLSVLCCRLREGYVVKSVQLKDNQLDLI
LTLPWSHHIFIEYIVSSQWPLTVLSSQVHYTIYIRAPYEFLHDITCLIKKPFRSQFRQAV
VSRFWTTIKTLTQSDLLLAHLDSASFNPDAYTLPDSIRSGMPLFYLPTFSSQPALISSDP
MCPQFAHYWRTICLLDPGVWQKWLHTYRLGVVLQHDSPLPKYLHYPNSNGRFQVLQCRQA
AATLYSFLKNWASFVLIENHSFVKFITVGEIDIAQNLFYILRVASKPPCAVIHIAFLSAV
PGWLRHRIIEQLKEHIEGLTITQRMSNKECLVRKQPESKKENKSISEIKCCNLLQKPVEK
ILIRYERMPLEFHTVIFPDGTQPLNDAKLPVPPNSGFITTLSRYLHHRRWVWSAQNEPNA
PIEMSALAKILATLTKIRLEEGFRFAHSTVGIINMVLEVQMKCCGDEKDGTHSEILRPCI
IQYVLFPPHSTVVCIKSNSDDETGEEGEEENTTEIITECWIEPQHGVITNCPPKRAYMEN
LPYHQLADMMWRVDAECISNLLTFEHLKLMCINPQINSPPAHDLQVVEQNPLEYWPHAVP
LADKRIHQIPFAYSLTNILPKCQQAELLFSSLIQDISQHHESKIIVDAPNNLLLDILFEE
LKTMHDRELLLNETDSKRLIDLIIQRERDHKDHPLLFTASFAKSSTNFEESGSSDKRKFS
ESESTDTGDRDPVNSDWTRMILWAIEADSAAASHLNERDASRDRTKNLGGSECSGVKPGS
QKSHSKHPSCAQSSRSLESPVPMWRCYVKTVSAGQCLLTFIPASFRDVKLLMLEQELKDF
KLTGTCSDPGSSLSMVHSQQTDASSKQLLESHLNSASDLFLSNMPNLEDNQSRKLMNSSL
YNSPSSSKGWILDSSDPDNGVFDSNSTSGWDMYNNHLVPESPFRLRASSWDPVKKGTQES
MRMQMYTRARTCSVGAKTKLWIEEKMKKSVDSLIQSKSSVHPELISTAITIPVYIYDCPV
TNLIDALILKDEYIKPFCDVFQDKCSNFDEEPAPNQLMSHEPSCRLLSPEDKSEDSDIGP
DETCLKLHCHAITQVYKKCFVKSLFKSLHLGYKINSRDIQEAVDQCHKAKALINITHYIK
IVCGHLREYYAHTDTKKESQFENEEEIQKYPLSALKASSACQDLKPLHRLIKDKFMKILH
SSFKQVPCNPDFFFCAPNWGPEARLMDETQDSVMTEDLHVLHRINDLMEKNTQIEFEYTT
EDQTTINGQNQWEGPLGSVTTPDDARTSLLSNMDSNSIIDFLEDNPEEISPLFLNLVCSI
NNVHNCTINILPTCLGELVDFLESGESDLCLDDLTVTLDMICLTLPPSAECSSIDVETVS
VMNGEQVVDSSCTIGESFINSMDDKLHEDIPVLGDTLQHLPDYQYRAVSHCVNEIEWLMS
DEIAAFLLDKSPVDEETLSLVTNHVSSSTGRSSCMLEKVPLYFVFGPDQSMPKFLQEFNS
MKIPEYKLKQEKDFYFLIKDPTVMKKQESHNPSFFLGPKNSVEFWNPNDDVKLNTPGGKN
ERSSYFTQDFPKGPPSNWSSIAAWHNEVSNLMESGLVNEDGYDAGSSDTNETCEWLSELE
IKRPELPNFWLIMKVDKEAVTVFFHCRFIELHTEEVKAYRMVQSTVISNIRLVCKTVNQT
MLLNNLHDTRICDKLLEPESSDDVWKQTYSKSYADLDVYENDTYLEATSKFIPGWFSCQV
VWETHFTLHPRLKTGPGKPGLSRGFSALRLVLNKFAVTNRKNMFVYQDNSGNVFYLRLHE
NIGSFSKHSIDFEENSLNSLESVSRSSSVSSLSRKNAEEHLYNEIMRTKSGESGDSVSLK
NEDHITLKVHGISEAGPEVKKELTQVLQNRLDDAVLEVVSVMLARNPMCKLSPEDVHFIQ
KPRSAPETIYQFSVQSHALSHLQAFSFYLRQNLQQFLHPPKYVDPKPANHFQDYSQAEDS
LKRVKESEIFLYNQSPASGNKGIACIALALVDRENTLIEHSNYPKLNPDSYREDPLTVQQ
FEALTATNLYEPNPSLSAPGPEALIEFRIWKQGRVNLETLCQKLKGSVRHSLWDLLMELK
LLTAPLTEHDRDDGVHGQLLDVHSQLMPQWMQFASDLGVPSVLVNTVTLSARHPIGITVK
ELNQIIAFHDIEGFLFYESDSSGVHKSLERSSNIELSSYRSCLLIGRNLVQWKSCLSTDE
NFHIDKLDPKALKVLQKFAPLLRKTDDGSYQFVSRQRYLLISVTNQKIILHLYNWAKDRV
ESLNRVTNNLGQWLSARSNLLSSILYQKMGLFHNQPIIRQMQNQSNNPYNTVVTDVENLT
HFPAHPPRPRSSAALHPSLLEAFRNTILLPKKGSKPVADPVVRNTQQMLNILKSDSKEQQ
KKLYTMWQTRGSTPNIPMAPEILELFIQNARTIHFCITPLLFLPRWRIQSAATRDHALNL
SPCNSQIFLNECTNSTKQDEKWHELICTDFIHEYKQYLQTLGFIPIQVGAPQNQKGKPED
KSSAKLGKHSYLQKSSLGGILLFELLFHEPFFYAKLYALECTRLQQAKSLSPLISQFTVS
FLDECDRVKISMHLHSFTYDYHLRCLHHFVAERETLLKPRYHITSFLDDFLKYYSKSPNY
ARSLVHTDTLFKDDLTTPPSQLFNYLLSNEKVYNMKVLCMESLVGFGSGYPVESEYVLVQ
IKSMPFVTYKDKNDIQQTDDFDVTVIITQLDSDVSALCLQYFILMTSRRELYPMLEVEQK
IGKFRTVSTANPVTFNSRSESQCSDISDFEKELSHDSANLNTTNSITPTTNGNGIEKKPL
STIRQESVNYMGYYSSHEEVMQQLMSEQNEAARKEIIEMLNKGAVDCRTHILWDRLLSSS
NSLTALTYTELQELHSLADVRLFTEMDPPLSKILSQPLSWYQALIKVLTVKYADNVRHFT
SPEGTMQHLLILHSRLLNTFVMLTLDLQTSRCELSVVQRKPIDKHNEVSAGDFYALFEGV
VNTCCYHLWTGVI
>generic|BTA024425.2|
MGVVMATGRKHVRTQRRRFFIDRRGCQIVHEMHIRHDDFNCGDSWEVRAHSGSDMVHSEI
GPTIRAMFPVTSPLGIPKSPSFHSGLDLIAAANADSLYNFADSKTIINSDNMQKNASCED
NSMYTSMPVQLPPLADAQTPQEREELFIQKIRQCCVLFDFVSDPLSDLKWKEVKRAALHE
MVDYVSIERGVITEAIYAEAVHMFAVNLFRTLPPSSNPNGAEFDPEEDEPNLEAAWPHLQ
LVYEFFLRFLESSDFQPNIAKRYIDQKFVLQLLELFDSEDPRERDFLKTTLHRIYGKFLG
LRAYIRKQINNVFYSFIYETEHHNGIAELLEILGSIINGFALPLKDEHKVFLVKVLLPLH
KVKSLSVYHPQLAYCVVQFLEKDPSLTEPVVKCLLKFWPKTHSPKEVMFLNELEEILDVI
EPGEFQKVMIPLFTQIAKCVSSPHFQVAERALYYWNNEYIMSLIGDNAAVILPIMFPSLY
RNSKSHWNKTIHGLIYNALKLFMEMNQKLFDECSQQYKLERQKEKEKQKEREQAWNRVES
LAKKNDPNYRPLSNTSAPTSPPGENEDMDISYEKIEAEVKDGRKPANSDKMRIFLRKKSE
LPLDTYTVRALNDHKRADEYLTTPPDVNKC
>generic|BTA024426.1|
MSYIRSGAETVECASELGQTMKIPNRTGAASLMGRAPLLENIPKTPPKNPENP
>generic|BTA024427.1|
MLYLVDLLPSCSLGRFTLEGEPDLATATTGKEIQSFHKDMFLQKILSQDD
>generic|BTA024428.1|
MRNVRHGNQVDFFIPYGVYELTLHSSRTSTVVTRRSLLLELKPVEVILYLSSVPVSTPYG
VIANGQLYTTPQVPQVPPGYDQAVLNQALLQQQQQQQQLYSPQSALAAAAMAQLYAAQGM
HPYVNYASIPGYAQIAAHPQSSAAAYYPGLTYAYPHQLRPTIILPNGYDPGARFDGIGQP
VIPPTPPGVAPNAAQLAAMAAGQHVALTQILHERRE
>generic|BTA024429.1|
MANNGTKIKVPVFSGKNFSKWKFRITLLLEMNNCNQCIVRDEKPDGITDQNWASMKIKAK
NIIVSAIDNHQLEHIMNLTEPKDMLEKLEHTFVAKGQSRRLLTKQKLIELKLKETDKPEE
FFNKFEKLINNLSDTGETINEEDKLQYLLLALPKSLFYINDLLDSVDEDNRNTEYVKTKI
QAAFLRNEQCSSVDEVTHQLNSFYIRGNNQRGRTGPFKQHSGQANSNWQNSNWRGNSNWR
GNSNWRGNSNWRGRNGSRPNRRGSRWRGNFRTRGNGNQGRRDWYQNQGPNVYNTNAQRYE
YTNEDFPFQQNQNVNQDCNYQHFRNKHSNPLIQNFDNVEPNCSQNYYMCMSPIVQNHTAR
FQTNQFSDKINVSFLLDSGCSHHIINDDTLFSEYTYLETPTKIRVGDGHPLETNKIGNIL
FHTTVNGKIIKNKLCNVYYVKEMQVNLLSASQVTNRNNKIIFQGNIAKIVSNETLMIAFK
ENELYTVQGYVLSNEIHANIAKKSTISNLSSFEKWHKILGHINFNDLYLMSNLNLADGLP
KLQKTFTRCETCIKAKMNNLKYRDSRSRANDILEIVHSDLIGPLPAGVSNGKYIVSFIDD
FSKFAVSFCIPSKDQVINTFIEYTNFVENITGKFIKVLRCDNGTEYINKNFSNFVKSKGI
YLQPCPPYCHQLNGVAERFNRTIMDKVRCLLLEANLSNYFWPYCVKTAVYLHNRALANTK
LCKTPYEIFMNKRPNFSNLKPFGTKVFVRIPDEKRQNKLCNKAESGQLIGYADMGYFIKI
SKSNKVIVSRNVIFIEEPEKCIKETEHSSENLTLNDQYATFNTENPLINVGDSIHNNDEM
LQQEQFHTPEQIINPPEPPNLRNRQTLTAPRRLIEDPIFANTCSVIIPENFEQALASPEK
LKWQVAINEELTNLKKNNTWSIAKNQSQITDIIETKWLFRIKTDGTYKARLVARGFQQSS
NDNEQLYSPVARLSTVKLLLSLANQFNWHLHQLDFKSAFLNSQVKSNVYIKPPKGSEINQ
NVILKLEKALYGLRESPRDWYDHVNTFMTNNAFIRSNYDCCLYYLKVNKSKVLVLFFVDD
VLILSENLTSVQNVKKLLMDNFDMTDLGEPEIYLGLQIFRNKRNKTLAINQRNFIEKSAI
KFNVIDSKPVRTPMEENLKVIPSELPNFSLNYRNIIGTLLYIANGSRPDISFCVNYLSRF
QNCCSETHFKYALRVLRYVYDTRHLSLTYKYNPKGIVFSAFSDSDHGSDIIDRKSTTGSL
LCINETPILWKSTKQKVVSLASTHAEFYALSETVTEVLPLMGLLKELNIAFPIPVQIMED
NKGAKDIALNGRFTKRSKHIDIRFHFVTDYVNKKEIEIKKISGKENPADILTKPLGKFQF
EKLREKLSLC
>generic|BTA024430.1|
MAISNFIEPPPPIQDGGFGVKKCKAFQIRRVGCRFLRIFDRRIRIFSQKLARSSFSGQNP
RLRSKIPLTGTNLLIRVYMHYQLQIEEINRKLRTGDLGIPANPEERGAALARDDWTKSDG
REIRMIIYLACYKNVQILFGYAVGISTSIFNFGMIWAPLTDPVRPPVIRVSDKVMIPQEE
HPDINFVGLLIGPRGNTLKSMERETGAKIIIRGKGSVKEGKVGRKDGQPLPGEDEPLHAY
VTANNPECVKKAVEKIKEIIRQGVEVPEGQNDLRRMQLRELALLNGTLRENDGPRCSNCG
ASDHKSWLCPDKPNITNNIVCTTCGGAGHIAKDCRAKKGGIPDIVEDKKKIDEEYLSLMA
ELGEGPPPDRSKDSTNDGLRRASTNLFDHQMAPRPLLPAQPPSLSTSAPPPGPLITSSLP
PPPPWTSNPPKPPSTSAPATPNLSVPPPIPSQPLSIPPPWQAPPPTPLMQPPPPAPPPVG
GQPPNTNVPPMMPWMAPGGMNQPPPMPPGNSPNIPPWQQPQPPRMQNQPMMWSQGGGYMV
PPPQPVQPPPPIANLLSAPPPPPPS
>generic|BTA024431.1|
MSLHFDLTKAFDLLNHSLLLDKLQLYGLSSNSLALIASYLTGRKQRVKIISAAGTILSDF
LPIITGVPQGSILGPLLFIIYMNDLPSNVTHPILLYADDTSAVITDGDVKLKAREVYEQA
CMWFEANGLLVNQKKTQAILYSVSPRTTSSLPEPICMLDDNLSVKLESSIEFLGIHIDAG
LTWQRQTDMVVSKLSRASWAIRNLSRISTLSCCLAFYHAHIVSHMRYGLLLWG
>generic|BTA024432.1|
MTCVIHNRRMTNDMRRLMSFIILEFLTTCFRIFNDMHPSMSGFSTIYGVECLSIPYIEKI
SERVKRIIEKDKNVKVTYGNQRNLGRILINTKEKCEKLEASGVYKIECNCGKI
>generic|BTA024433.1|
MAAQEQNVETFIQCDICDEFYKQGEKHEHGAEQIKKEEGINDETKIKQELIQCDICDEFF
KQGEKHEHGAEQIKKEEGINDETHIKQELIHCDLCDEFYAEGENHEQSPEHIEKMSTSSP
ADDNNDQEYCDTCKISYHKREKHEESASHIRNLFEMKVPIVQVETACQSRLKTFFITNFQ
PENLIIDEYLLSAKDLIIKKIKEELTGEALKVNILVYAEYEKADDKDKEGMQLKKFKTKN
EAIFASTDLDEYYEKFRAKINKESFDFHMNGSGWVLKKIQGMELRINRYYALHRGGTYVE
LPFRTNNVVNVNNGALNDCFLYAMLGKFLPRDAKDKQRPEKYLNLFDRYDFSDVRLPTSI
DDIIKFEKRNNVSVSVFGLRESLVSNKKNYTVYPIKVADPEREDHTDLLCLSTPVPLSYH
YCWISNFEQLVRNQLTKHKTRIYICKKCFTYKNSMEELNQHKVLCSLVSKDAFLASFPDE
RYLKFENHHKEIKHNYVIYADFEAYLEQIHGDSEHPASAYRRHISNSYAYLLVTEDPEFK
MTEPKLYRGEEAHIKFLDDIITLVERISESYNDKESKIIMTHEDRATFEAENRCGHCEVD
FSQPGIVKVRDHDHQKRAGGKTRSNYRKALCSNCNLIFRHEKCVRVVLHNGSRYDFHEVV
LALNKYPHRVEIIPHTEENYISMTVHLGNRFSIKFIDSFRFLPASLDKLVQTIPRESFVR
TRKLTRTDNEFDMVCRKAPFPYDYVDNPAKLNETRPPPREAFFNTLTQTDISEEEYERFL
QVWQTFNFRNLGEYSDFYLRLDVCLLTDVFEEFRLFGIKNYSLDCANYLTLPGFAFDAFL
KITNVKIQLFNDMDMVFMIMSSIRGGITQVVKRHALANNPLIPDQFDPKKPVNYIQYLDV
TALYAHTMRKHLPYDNYTWVPEGEELLTLAKTIINHPDDAPFGYILDVDIEYPEHLHDLH
KDLPFLCKNEIPPSGAGKCTKLLTTLANKNNYVIHYVMLKEALGQGLKLLRVNRAIKFRQ
APFLAPFIELNARLRRDATNPFHQTLLKLCSNACYGKFIENPLKRKNIKLGTNSRQILKA
ISRVDFIDRTIFAEELVAIHLRRTEVVIDRPMIVGFSILDLSKVHMYQFHYNHMLKKYNP
DQVQLLYMDTDSFIYELTTPNVYDDMMSDLHLYDTSNFPEGHQCRSATNRKVMGSFKDET
GGIPIAEFVALRPKMYAYRFSDGETEKRAKGISTPVVRSLNFANFLTVLKDPESRMTASM
RRIGARKHQLYSFETTKRTLSGLDDKRCILEDGVSTVPWGHRDNKDPCMVDESCGAETEL
RKILAVKQLRINSIDNSGEPSVKKPRI
>generic|BTA024434.1|
MLQIRVSSLSLERNETAPQRCKSYRLKMDFPGRCSPRNHSTLLLYSRIA
>generic|BTA024435.2|
MSGPEGYQTRNRAERRNVNPQWRGRRRHRGQSLDVAAVGGHDMENVVQHPLEPVVHIQQG
RDMPTPPHPGQKPIPNFMLMNHDNWREPRNEWRQPRDERRDLWHHVDVGIDSVSRHDLNQ
RCVSPTPSRCSSRSDRSGSRCSSVASSATSQTLHHILDKLDNLQVDVSRRLDSLEKQAGK
TSHKPVKPFLNKVKRSSSQQTGGSNSDSSQNVSSIKIVKHVNSIRFNDLPRFNGNLDKCH
PKDFVHIVTVYFNAKNADDATKVMEVGMLLEGEAKIWFQSTDFHLFEDFVDGFLKYYWGR
GDQSNISGSLYANKFNPVVDKYATYFLKYVRDTKHLDEPIPIPALISAVLAHFPRDVQEQ
FIDDHELTIEHVQRKLQRIDQIRKQGITKALSPADGATSNSSTFKNKFGPRPLNQQRVSV
IQTDTSGTSDSNFMPEAEAQLETDSLN
>generic|BTA024436.1|
MSSQKTMDQFTKPKVVKKKKGPSSVSFKDSTEEIMIVEADVHQEEKETSPPPMPNTQNFL
EEEVEAVPPPKKINQVSLDDLQGCPLTLLIQEACELTDMGLMPLLRTFEEVTTYLETNPD
PADDQMEYKWTVIHLLVKKVIKENYSPRQLKTIGIDSLFPHLLNRELSTMFISLVIGSGM
KRAFLRSYTTPPKKPPTVSSVHTDDTFTSSMCANTKRVHAIAESPTESDDDSEEAVFGSL
PLLLQRISADGPSHYSILPCFLPFTFHLAKSPPPTPVCACTLQARNGIGSLVIPPVAASD
TGLCFAHSKLGMARDCPSTILVQG
>generic|BTA024437.1|
MRNTLLSFQVLILVILSSIPWPGPHIFKISCPRDSASIVRKVVQKKWIPTLDKYQVKLPL
ECPFHPQRDIFYPQQAAKRQFRTSQWTCGFCGKSFFEEKYLDLHFDNRHRNHINMAEDAI
CLADYCDMFRCEVIATQEDVMDTSTKMNTDLEIWREATSYHTALSLVGPRDLAKLTTLRS
NIFTTRQTQSAHASSHNLCHRSEAPVTFGKPENATDSCGNNLVDSSRPQKQTASELQKLK
ANCKPEQLLKLRTRCEMLVRDCIAGLFVSLSVQDFKDIEEELNLGVCWYLTCDRYWEDSQ
SLSRKFPWGLITVCIMVLSLALCLCYYVIWVVFDSDDMSIASTSVTASSTPSSHPHYTEE
YYTLSDDGQGDYIYVTYPPDLKRKLLERSCPNHLDEYGFILEDFVPQLVYVNRPYVIQGD
QLRSFMQGLRKAANAAAKISVDENSYSDDDFTVLTRTTKQQFENLYTYGDPIPIQVKNAN
YVRNVSQKDLLIFLCKMTYDLALAFRVLGSHISAPDLSQLFQVREVNYSLRVARPLFDNP
ARTSYRFHSVVVRVKRRWNQLSPGLADASLETNLFKSRVKDYVLKYYVPY
>generic|BTA024438.1|
MSHQGHSCEGDHDHDDTPEMGIQYSLYEKIDMDAVECLNEQIDGSGKTIFKPWEXXXXXX
XXXXXXXXXXXXXXXXXXXXXXXXXXXXXXXXXXXXXXXXXXXXXXXXXXXXXXXXXXXX
XXXXXXXXXXXAYGTTSFKPWEERLDVSKFVESDADAELLFNIPFTANIKLKGVLVIGGE
GGHQPARMRLFKNRPNMTFDDVGCAADQEFDFPNDNNGVLEYSTMVVKFSSVTHLSIHFP
SNYGADTTKIYYIGLRGEYTKAHNHGVTICMYESRPQVSDHKVKDESLLSRQVQ
>generic|BTA024439.1|
MVKKLLLDHVVLGQRLDLDLRADLSFTTLGGRTVQVRRKKGDANEGALFANGARVANTKV
DVNNDTGRLIIIENYLFSEDFSEDHSFLQDMTEVLSFLQSGVRVFQHLLARSNVTKLLNQ
GSGLTVNGVEVIKGDTPIEKGNIMFISEVLFVNDGVVQRLHEKHKDKETPPLLAFPWFGA
QFLSHAYMSIEHHPNFTHIVRFLNVAELAPHVPGAGYTFFVPLDEAFERQGLKYAPDNYL
STTAGIDLLLSHFVKGRLYEKDLQNNATFTTLANNTLTVHRENGQLKIENATVVKSEVFV
YNLGTMFYIDQVLYRHLLPEKEFKPTPSTSTSAATMVTTLPPDVEIIDQETTTDSELGTE
TAYPDLLLEEDTTKKVVSNQA
>generic|BTA024440.1|
MATFEGSYCVFPQHGRIVHREVLNARKQKFLPLVSDVSARSGIRGEDARSLEQMLDENSQ
LIQTIQEYQSKGKAQECVQYQQILHRNLVYLASIADANQNIQALLPPPQGIPGPGGPGGP
GGPSPMGVPTGPGGHQPPGVHGPNTGPSINGDVQPSPQGPPVNSFPPQMNYRSPMPPSPQ
TMPQRPTATAGGPQQYRTGPQAYPQQPPQQNYPTSQYPPQNQVPPQQTYTPPIQNPPGQA
QQGSYPAPNQPGSNYAQAQGPPGYGPQGQQGGYQPSTTSSYAPPPTQQPGGYGSYPPANP
QQPGYTPGYPSQPYGAAQQPGQPQGGGYSNASYPSSYPGPQQGYTPPPTTQAQQPSNFNQ
QGQNYPAPGVSSPSSQNTAYSQTTMAPSASTQTYPSPAQTYPPSTTPSSSPAPSNFQPAS
ANAQGAGYGPVSAQNYPPTQPQPQYPPQGYPQQGYPQSYPPGPGQPPYQQYPRPPGPPGP
QAPVPPSQQNQYSGYVYQPPPQ
>generic|BTA024441.1|
MNDYSDDDDRNQLDLINLGPGQILPRGYRAFCDGNLRLKLGLLMTKGQLEVEVVCASGIE
SEDNPPDTYVKTYLRDNDRWLQKRKTRVVRHSCEPQYRQTLKYSACDVLGRTLLVMLWER
QKGFEHNQGLGGAEVSLDQLKLTQLTQGWYPLFSVPTPTIRLDSRHHSELTHASSRDTFP
TPAISRRSPRFPELLRFTPNLLYSWNFCTYSKLL
>generic|BTA024646.1|
MSVPAYQDILAGPLATYCELSKKIGGDVATHAQLVAQAFHSQLEFLELASRSKAPANQNE
TMRLLQPTADKITAICSLRDKNRASPYFNHLSAISESIPALGWVNVTPAPSPYVKEMNDA
GQFYTNRVLKDWKEKDKTHVEWVRSWVETLVQLQQYVKQYHTTGLVWSGKNGIAPAPPGP
PPPPMALPAFTDLTIDNSKDRSALFAEINQGEKITSSLKKVTSNMQTHKNPSLRSGPAPF
KATPNNTQVNNFKSSVPAEKPPVFKREGKKWIIEYQKNNPSLVVEGAEMNNVVYMFGCVN
STLTVKGKINSVVLDSCKKSSVVFDTLVSSAEFINCQSVQMQVSSKI
>generic|BTA024647.1|
MFVIYLILGGKKRFACFCGSLYSSKQSLAHHKKIHTGETDCKICGKQLAAKQSLQRHIIL
VHGLRE
>generic|BTA024648.1|
MYKLRYALSPEERRNVVYEVGNKIRCSYSINWLRDLMYEEKMLAKTLFVGKCLATNVT
>generic|BTA024649.1|
MYKYHVSLHSIHYRENFVAYFTGGPSGVTFEVIRHTSMAFVDAVADMTGKYFRGNEGRAP

>generic|BTA024650.1|
MDLRRHPTHLLAGAINRLLISGQGQGFVGQVHDAAWVRDTVSLDVYYTMYYGFRVIFVHM
GPCISLVALNVLLFRAMREAQLKRDKLFKENRKSECKRLRDSNCTTLMLIVVVTVFLMTE
IPLAVVTILHIISSSITEILDYTVANVLVLFTNFFIIVSYPINFAIYCGMSRQFRETFKE
LFIRGAVQVTRRNGAGGSSRYSLVNGPRTCTNETIL
>generic|BTA024651.1|
MKLVCAVLVLVCACAVQCDDPVGRLVRPASQAQAQVTQAANKPKRELSSQVGGFYSHSSF
GGSEGGFGGSSGGSFGGSSGGSFGGSSGGSFGGSSGGSFGGSSGGSFGGGYGPYGAHGSG
SEHSFSSESFSGFSGGDDHKFEGSFGGSSGGSFGGSFGGSSGGGDEGGYGHHEDHHHKHE
HVKTITVEKKVPVPYPVHVEKKVPYPVKVPVDRPVPVHVPKPYPVHIEKKVPYPVKVEVK
VPYPVEKKVHYPVKVPVDRPYPVHVPKPYPVYVEKKIPYPVEKKVPYPVKVPYDRPYPVH
IPVEKPVPYPVEKKVPYPVKVPVDRPYPVHIPKPYPVTVEKKVPYPVEKPVPYPVKIPVK
VPVPVYVHKEHHHEHGHHEHGF
>generic|BTA024652.1|
MFSHNCKHDFKIRQRSSLVLVALISVWLVAVRAQYEEIIDPELEKKGPQVNIKNARDLQN
TTSCVEPPYECPHPRIQFFLYTRYTQTRPDILDTTNDLSLYESHFNPAHPTKVLIHGFQG
GRIYSPSTDIRRAYFSRGNYNIIVVDYSSLVLIPCLSQIEWSPRFCAMCIAQMAEFLARH
PRGVPPERLHLIGYSIGAHIGGLTANFLPFGKLGRITGLDPTIIFYMGNNRSRDLDPSDA
KFVDIIHTGAGVLGQWGPNGHADFYVNGGTSQPGCSSDTLIKQLSCDHTVVTPYFVESIN
SERGFWAVPCPNRFLFNLGLCDGAISEYVPMGEHVPWRARGVYYLTTNAKKPYAKGVPDG
KKPPFRALPPPEV
>generic|BTA024653.1|
MREGFTQACRRYAFHADRSDRTVFDAMRGKTILDSIPGFTGNGFWSLAIIYGVFAITNWA
TPSIISLIGPRMAMVIGAVTYATFIASFFFPSAWLLYLVSGIVGFGAALIWTGQGNYLTI
NADASTLARDSGVFWALMQSSMFLGNTFVYIAFQGKESIDADTRTFVLIVLTAVSIVGIV
FFAFLPPPISVDGELANKREAGPLAAFINSISLLSTQDMLLLCLTFFYSGLELSFYSGVY
GTCLGKIKHFGDAAKQLVGMNGIFVGFGEVLGGLFFGIMGKKTARWGRDAIVIAGFIIHI
LSFFLIFLNVPNDATISKDTTIESYITPKLITGLLGWFNVCGPSRRTEPSREWGALSASL
CVCVVASRRTLVSGELDKTASKSDFNGDPVLCDSIVLYGLIM
>generic|BTA024654.1|
MVSCFSFQIQDGKGPPHMMDFRALDGSIFKIAANGEQDLSKSLGVEMVQNMYKVNVEDIN
QLLAYHEVFGKLQPGEVQAVPQNAAALLHHASHSAGSVTIPKSECESLVGSSTNIGDDNS
ISSVTPSPSPAPPLVAGSHPCDICGKVFPYRYQMIVHRRYHTERKPFSCQVCGKAFELSA
ELLEHGKIHVGSGMFTCTMCFQVFANDQSLERHVKRHTTDKPYYCSICGKSFARKEHLDN
HTRCHTGETPYRCQYCGKNFTRKEHMVNHVRSKHTGETPHRCDICKKTFTRKEHYMNHGM
WHTGETPHICHLCNKKFTRKEHLNNHIRSHTNDTPFRCEICGKSFTRKEHFTNHIMWHTG
ETPHRCDFCSKTFTRKEHLLNHVRQHTGESPHRCTFCPKSFTRKEHLVNHIRQHTGETPF
HCPHCPKAFTRKDHLVYHVRQHTGESPHKCQYCGKTFTRKEHLTIHIRQHTGESPFRCTY
CSKTFTRKEHLTNHIRVHTGESPHRCDFCQKSFTRKEHLVKHVRQHSGETEHNCHICSKP
FTRKEHLIHHMRTHTGERPYACDECGKTFPLKGNLLFHQRSHQKGLPLARPFKCEFCPKD
FACKGHLVSHQRVHNTERPHACHQCSKTFVDKGNLLKHIHKHHSPGDIIFVAPSSSVVTS
VASMQAASQSQQQEGPSSGAQPLSIPMVSMSSSIPASHHSQQSSVVQSPPVSMHRAPPPP
PPTPSPIALVVPVPTNTKRNFAAEAAPKYIENTVSSKTSVTPTKILVASSAPDSPIAEVS
ISFKAGARYEHGESLGINHVLRSAFGLASEEVSNFGLTRHIQQLGLNLYATTDREVISYT
LQGNKDKIEEGFKFLLSAATKQAFNPWEIADNNDRLRYDLLTIPPQARALDLAHKAAFQY
GLGNSLYADPNAIGHFDSETLQHYVQNNFTANRASVTGVGVSHDALVEIANALPITSGPP
PSAPKSTFFSAEEKYYTPSNTVFAAIVSEGIGLNSKEAYAFAALKYAIGAGPQIKYGTGV
SPFSKAVQSFKHPVGISAFNISYSDAGLFGVAFVTPGQQAAEVAKAAVKVLKSGNVSADD
AKRGINQLAAAVLLESEPKTAVSEDLRSQVTALGAVQDLGSVVKAITALSPTDVQNAAKK
VGSGKLALGAVGNVGSLPHISTLG
>generic|BTA024655.1|
MMENLFNCLCSSLMNAENRERFLRGEGLQLMNLMLREKKQSRNGSLKVLDHAMSGPNGVD
NCNKFVDILGLRTIFPLFMKTPKKNRKRMLTVEEHEEHVTSIIASMLKNCKSSQRQRLLS
KFTENDHEKVDRLLELHFKYLDKVEEADKQIEKQMKQYLGQDALTDDEIYIRRLDEGLFT
LQLVDYIILEACASGASSIKQRVMQILNLRGGSLKTIRHVMREYAGNLGDAEDSDWKYQE
QEHILQLVDKYSSKSRQAGRPVTGRVALYPVRCGARLGAARGSAQRCGPGHLVDVSRLAV
RRWRCLDPRDVGVWAGLRVPVGVGVGPTRSRVQGTESGVPAARVTAKARNPMPIVTPRSS
HHRRNSNSFRPFEYESESFELSSSS
>generic|BTA024656.1|
MSHSEAEDDITVIDTLLGPSSSQDPLRHSTRPTKLPSALSDFVVPSKVVRKLTFKKTVSE
MSNNKENDPPGDNVPPSHFKHFPIILPTVFDGNNVTVEKFLESLDAAVQVNNWKKEYVLL
FVQKYLKGAALEYFEFLKTSYPALTFEQFTAKFKSQFKDVAKVSRLTVQLENLKVDSAED
LKEYSFKVRTICKKIDPNMSDAQVIFHLLKGMPMAIKTTFSLFPHSTMDEFESSLKKFEQ
RHINLNIANISKPSHNETAELKLDEIINKISALQANQNTQPRLQTNDSYRSQQKKKKKFN
NQKFPHPPFYQQQPFHPGPVLSFHPPYIPYPAQPPKTQTYPSATCLICG
>generic|BTA024657.1|
MFQFVRNQEPKQEELSGAESTVQRNYRVPQYIRGGGGDAGVGGGGGEAPLDSEPAAAASI
ASGHAAENSYHPSYDGDSTAFSHGVQFSSDLIQDPGYQLEFKYHDYDKMTKFLRTTSSRY
PNLTALYSIGKSVQGIDARTSWCDVTAHM
>generic|BTA024658.1|
MKFNEKNVNIQIDSNLNLVCKQLNGRRERQTDDFRPAFNCDNSGRDLWVMVVSASPYEHM
IGKPDVKYVANMHGNEAVGRELMLHLIQYLVNSYNTDPYIKWLLDNTRIHILPSMNPDGF
EVAREGQCDGGQGRYNARGFDLNRNFPDYFKQNNKRGQPETDAVKEWTSKIQFVLSGGLH
GGALVASYPFDNTPNSSKIILESLAIPQ
>generic|BTA024659.1|
MLRYCYRYAREDAQWSRRLRSSCVACASALHLSTQDARRHLHVVRWPSRLRRRSLVKFLA
EAHRGVHGFVMDEHGNPVEKASLKVKGRDVGFQTTKYGEFWRILLPGIYKLEVYADDYVP
REVDFMVVDQHPTLLNVTLHPSKVGQVPKGNHKAWKPPWLPSPRSSHKFVGSWWHAGERG
DRLPSWGTNTDFGGGFNGSKTNLASSSGVAKSHVWAAFRLLFFTINIVIFMSFS
>generic|BTA024660.1|
MGILRGFDPFMNLVVDEGIEEKKDGCQNSIGMVVVRGNSIIMLEALDRTDLR
>generic|BTA024661.1|
MVRYCCVPDCRSNGPGSPPVSTFQFPKNEQLRNKWLHYIWREDLRGKVTKYHVVCIKHFA
PQHIICSDFINTAENGFIELPRRVPKLTDEAFPSLFPDWPPEHSTDLPQCERTPEAHAQA
VAADLADKRVALAARREAIQADRILSFEELRTAKVKEFTNFLTFQAENHVLFYLLDDVNF
HSLPKIKVAFKISQDFSVKIIQNNEITVPSILQQILGSSLKCEKWSKLKSLEDTSKFKVL
P
>generic|BTA024662.1|
MVVDQHPTLLNVTLHPSKVGQVPKGNHKAWKPPWLPSPRSSHKFVGSWWHAGERGDRLPS
WGTNTDFGGGFNGSKTNLASSSGVAKSHVWAAFRLLFFTINIVIFMSFS
>generic|BTA024663.2|
MKDEGMRDDEVRDMIVQRTVNEEVRCVMAPKDRYLQKSLWEQAYHGASFFMISGARLKDN
QILTFNGKQVTKLPAVMMIGFAQQHPDSPGFLQEYTCTARNEIATAPVFEPYLPRTQEEV
AALTGLFCCNDPLLCFGDKRADERVKIMKSVNIVIDNISKRMKKKDYLRTPISSKSLQRS
GSLQRAESPKRIDSGSKSIKKSESRNDDEVAMKDEGMRDDEVRDMIVQRTVNEEVRCVMA
PKDRYLQKSLWEQAYHGASFFMISGARLKDNQILTFNGKQVTKLPAVMMIGFAQQHPDSP
GFLQEYTCTARNEIATAPVFEPYLPRTQEEVAALTGLFCCNDPLLCFGDKRADERVKIMK
SVNIVIDNISKRMKKKDYLRTPISSKSLQRSGSLQRAESPKRIDSGSKSIKKSESRNDDE
TDFPDFHIPERVARQRMHESELAKIMARRFQQRDAELVPSSSHSLDAELLPSSSHPLRVP
EERQVDSNVIYEKPIQMEIEVVVVQPIVTGNNIEITVREKVGITVRESVGEMVRPAIGHA
VTKLVA
>generic|BTA024664.1|
MKFAAALTALLSLSFIAQVFGGYFIEIAGENPKEAGKFKGAKQRIDAEQPGADNDDAQSC
KSTTEGKLSGLTGGLYKCSTTTIQPKVVSVTVR
>generic|BTA024665.1|
MAKRIKKIQGDVMKIRKVGAITSRSELLLEDIESIRRDVADFRELAALNWDAAMANRTRR
PKLGCNHSRASLERKIKNKAMEELYQVRRPPPGAGGGRPSTAHTIAPENFNRLSRSLALY
LVIHSV
>generic|BTA024805.1|
MLQNELLEDGLEHAVMLYTWRCCSRAIPQPKSNEQSNWVEIYEKTVEVLGPEVNKLLNIM
YFQVSILILLVFDIQYAIEVVYYSAAQFSKVMADSHTLQESQNSSMFLASQNEIRDTVKE
NLEKIIGYKELLSDVVKLCVHMFETKMYLTPTEKHMLVKVVGKSEATFRSCVSYSLDIPM
RGRRTSWGRGHVGPPTEIIAPQPAQQPPLQPLPQPPLQPAPASIPPQEP
>generic|BTA024806.1|
MAADKVTLTDALSYVDTLDELTLPDDQLCIVAQLCSVIYQANFDTNFEDRNGFVTGIAKY
IEEVTVHASLGSFTFLNEPLEDGLEQVVMLSTWRCCSRAIPQPKSNEQSNWVEIYEKTVE
VLAPEVNKLLNFMYFQIPPFYRFTNISKWLQSHWISLSMSCSSKQPIHPNWPPYICLRRG
LLFVGRCLQVVLRHDKYRLAFIKVEEPPTLLKVFASGQVNFQIQYQLMFCLRLLPFNPKF
AQKMNRLGVIPILGDILSDFVTEKVTCIILAVFRKSRTLQTNIVSQWYREHKFDDEDIVE
DIQFLNKKLQASVQDLSSFDATKVKCGRLEWSPVHRSAQFWGENAARLNEHNYELLRCLV
YLLDTSEDALVLLHPLMLVNTAVTISEANKVTVNDRFLPPIYWEYLGCQLEKEQGSTTTA
AKSAAGVFAGLPKERPLQQGHPHILRPSNSGKLPIA
>generic|BTA024807.1|
MGRKSTLKDFVQAYSNNLPEVDSICLKNYFKNSDYLAPEMRNSKTERSTRPEYGDNAIGF
VQLHRDKDQCTVEAEVTPETSTRAQSYRVQCVVKESLLENNEIVEATCFGCAASAGGCKH
VASIAWLHRRSEEPSVTSSSCYWKKSVLSVLGNKKFILAKEIVTLKKSLNMKFPEFKSTE
EERRKFLMDISLDLINNKDIMFSDQLQRKTSLAVNHLMLDFKDEPTEQTARSFLKFSSEK
MDSAICAALERKTIKQSKCPLWFDLHFGRVSASKLWEAAHCTTEDGTLRDSILGAKKFKG
TKAMSDGLDLEPLVRKKVQRELNTKIKEAGMFMRSKYSIFGASPDGITETHVFEIKCPAS
ASTFQTYFRDGAPEKEYMAQMQLQMLLTGRRKGYFCVAAHDFKDSGNVTIIEVKFDKAFL
EPLLNAAAEFWIKYIFPILYK
>generic|BTA024808.1|
MPPRIFFNVPRSEFRHQWFAAAGKKPADEGKRLSLKTILYCCDAHFDLHYDVDDYEVFKI
CKAQGSEAPQLRLKKGVIPHIFPTVTPSDENLFEENIEPERENTPVAVRVPL
>generic|BTA024809.1|
MEDTIASEPRREQSQPRREDATGQQRTAHRRQKQRSARTSRNRRAIETFCAEVKRLSHAE
KWKDFASEVYLLTLGKCINMFAVLDEVKNMKSSMKNDDCTYRRAAQFLKVMADSHTLQEL
QNLSMFLASQNKIRDTTKEILEKVIGYEELLSVVVNLCVDMFETTMHLTLIEKHMLVKVD
NNLYNINKFDQKKKLNLSKIDRIFKVNPGMGRHAQAITLISSAIGRRGTTPPNYVLFAAA
LHAGNIFCVIIM
>generic|BTA024810.1|
MSFNDRYLCVRLKLTLKKESLSTVKSILQILVLNPLQIARTVNTVATHNDHPSSDSIASE
NLLKDFVLEAYLLTLGKFISMFAVLHELKNMNSSVKNYYSTYRCAAQFLKVMADSHTLQE
LQNLAMFLASQNKIRDTTKENLEKIIGYKELLSDVVNLCVHMFETTMYLTLIEKHMLVKV
NTTFKEMRTDKENKETADLALRGSQLLSGWSSVVTELYSWKLLHSTDHHQNEECPQEAEE
YEGGFVQVLLREPLRKATKNKRDLIRSILVSVRETCADWQQGVEPSVDPALKGKKDLDSG
FGIKVPRGNVGPSSTQLYMVRLMLESLIADKSGGKRTLRKDIDGQYQMQIDQFYITLYYW
NYLLGFSVPRILTDYIPRTEEPLMMEFVLYPLDLYNDSAHYYALTVFRKHFQYDEVEAEV
NLCFDQFLYKLSEQILAHYKQLAASILLHNRFCIECVAMKTYMLAHLLANQYETLLKQHH
VQLLGRSIDLSKLITQRINADMQKSLELAICKFEGGDTTGVVHLTLDEYDAMFREANHNV
LAPYGRITLHVFWELNYDYLPNFSYNAATNRFVKCHEILFTNPVHRDKPPQMGHAYLWGS
KQLNLAYTTIYSQYTGFVGPCHMRHMCRLLGYQGIVVVMEELLIIIKLLIQGNLLQFTKT
LTEAIPKTRKLPRYDYGSPEGEKPEVKLRKQEAKFDSLYVIAHVEKLRSAKMIRVLPTNG
VMNIDERTEFYRLWCALQFVYSIPVGETEFTVEELFGEGLNWAGFMMIVLLEQQCRCEAL
DFCYHILRVQRVDGKDENVRGITTGATHHVHSILNGGFKVQNKFK
>generic|BTA024811.1|
MDSARKTLDMNLRLEPNKNRAKNVILFMGDGMSMPTVAAARILKGQLNNKPGEETRLVFE
DFPSVGLAKTYCTDTQVADSACSSTAYHCGVKGAYYTVGLNGRARRGDCRAAINESNHVT
SINQWAQDAGKWTGSVTTTRITHASPSGGYAHSADREWETDSAIPAGCSAKDIAHQLVYN
APGKDMRVLLGGGRKHFLTNATDFNGTRTDGQNLITKWKEGKAGQKATYVQDRAGLMAIN
PAETDYLLGLFRMDHMSYYVDADHTEEPSLEEMTEKAIQILERNPEGFFLFVEGGKIDLA
HHDNLAHKALVETIEFEKAVVKALKMTSVEDTLVVVTSDHSHSFTMNGYPKRGNSIFGFS
DELSDLDWKPYSTLSYANGPAKTKYEDPVAHTRYNLTNDDTANPQYEFSAMVPMVWETHG
GDDIGVYAVGPWAHLLDRQFEQNYIAIVMAHAASILPSDTSSSTSSLQLSLFSIVFGSIF
VFLSVMIS
>generic|BTA024812.1|
MQSKFNYKFVPDVDYDTKLSINVDLTVAMSCVNIGADIVDSTSQPMFKFGTLAEEDTWFE
LDEDQQRYFDNVRLYNTHLTESYHSLKDLLWKYGYTKFYKGVPPRKVKPERPTDACRIHG
TMILNKVSGNFHITAGKSLSLPSGHIHISAFMTDNKHNFSHRIDRLSFGEASPGIINPLD
GDHKVTTQSNTLYQYFIEVVPTDVQTFQSRVQTYQYSVKELTRLIDHDAGSHGVSGIFFK
YDTSALKVIVKEDYDSFLRFFIRLVATIAGILIVFGILKEVIEHFFGSYLSEPDQAPRLD
NEKVVKIIEVPPPVASLIPESFVS
>generic|BTA024813.1|
MKGALLWLFSVFISVFGAGEVLFLHSPDSIEFRGHEQFKLSLLSDVLARIQGFSVRQTSD
WSGMSVITPFKFAEAAVCVVLPGISGIDSDQGHRFSLETDEPLDETWHKMFMNVELRFAG
QNQTFSKVTLGDEDEFQVEESEKLFADLTPAKSVDYKLKYLNPDVEVDQAFLNQVKYLKA
IPNTVTEKVSPNGVPDIFWIVVPGLHPLADKYGPESKPVHEAKRLLADVLVQITDVFDEI
YSGKVAVATVMSDAAHTRRYRRDAPNALTDFDLGEDDYTDDFPAIFNIFLWLSLAFIFSL
IAVASKYQYPSLLILPLAVEG
>generic|BTA024814.1|
MSCRKRRHRVDVISIIAPMATIVVKRLRFPCEVEAKKQDFCGEYGILKRGSRRRLGGVGD
EEYGILKNGSRRRLDVVGDCGDARWRWRRAVAAAAGLKAAGGKVCEESSGARQQSLIEAT
VERKPSRNAQYGGTKQRERDPFAAAAPKGVQREGAFQLFRHLVLSACEVTSGDAAPRNLI
RDVTIRGSLPSRRGGRARKPRNTPWKPPADPGFRPFVAASLRPSARPHRARPLAPDFDRR
NRRNGPFASRCPCHSEHSPPECSPYPVAILYRFAKIT
>generic|BTA024815.1|
MHKYQPRFHLVRANDILKLPYSTFRTYVFKETEFIAVTAYQNEKITQLKIDNNPFAKGFR
DTGAGKREKKQALLAAQKHGSSEGKRSTDPNRGDPDDDKLLDVVGTSDTPLHPLHPHHTD
SLVAEEAMRRRLASVQYHPLHPLPHPLQAPPSGASMPGQDMDSEPESSCSESGPSFRPAA
TSPSDKDSGQAPGPSGHKSGVDYPSPNISVGPPIHPSPHLFPYLYPHNLYQGAGGGHPLL
SPGPPLSSLFSSGAAAAAAAAAPAHPSLLFNAQLALAAQHPALFSHAAAAAYGLSTAHHQ
ATAAHHLKAANSHRFSPYPLPLSLPPSTLSSLSTGSAFETVQPKSRASSSPPPVQSSKHK
SASSSPLSTASLLHSPKSTSGDSTPATAAANSSELKSIEKMVNGLESRRTPDLSNPSKIS
QSDSAVK
>generic|BTA024816.1|
MSVITPFKFAEAAVCVVLPGISGIDSDQGHRFSLETDEPLDETWHKMFMNVELRFAGQNQ
TFSKVTLGDEDEFQVEESEKLFADLTPAKSVDYKLKYLNPDVEVDQAFLNQVKYLKAIPN
TVTEKVSPNGVPDIFWIVVPGLHPLADKYGPESKPVHEAKRLLADVLVQITDVFEEIYSG
KVAVATVMSDAAHTRRYRRDAPNALTDFDLGEDDYTDDFPAIFNIFLWLSLAFIFSLIAV
AISIIEMDPGRDSIIYRMTSNRMKKDN
>generic|BTA024817.1|
MYYFHKCFGKFEELKVGLIFQELYYIQQENQEEDCGKCSSFISIRSFNDRNVLTSHFWLA
EVSIIATIIVVWLTIAEIRYHMQSKFNYKFVPDVDYDTKLSINVDLTVAMSCVNIGADIV
DSTSQPMFKFGTLAEEDTWFELDEDQQRYFDNVRLYNTHLTESYHSLKDLLWKYGYTKVY
KGVPPRKVKPERPTDACRIHGTMILNKVSGNFHITAGKSLSLPSGHIHISAFMTDNKHNF
SHRIDRLSFGEASPGIINPLDGDHKVTTQSNTLYQYFIEVVPTDVQTFQSRVQTYQYSVK
ELTRLIDHDAGSHGVSGIFFKYDTSALKVIVKEDYDSFLRFFIRLVATIAGILIVFGILK
EVIEHFFGSYISEPDQAPRLDNEKVVKIIEVPPPVASLIPESVVS
>generic|BTA024818.3|
MLSSNEDQYKTDGGESSAQAVCIGILSEKLLKDFVLEAYLLTLGKFISMFAVLHELKNMN
SSVKNYYSTYRCAAQFLKVMEDSHTLQELQNLSMFLAAQNKIRDTTKENLEKIIGYKELL
SDVVNLCVHMFETTMYLTLIEKHMLVKVNTTFKEMRTDKENKETADLALRGSQLLSGWSS
VVTELYSWKLLHSTDHHQNEECPQEAEEYEGATHYNYMEEEKFALIEVITMIKDLQVLMS
RPSSTQLYMVRLMLEWLIADKSGGKRTLRKDIDGQYQMQIDQFYITLYYWNYLLGFSVPR
ILTDYIPRTEEPLMMEFVLYPLDLYNDSAHYYALTVFRKHFQYDEVEAEVNLCFDQFLYK
LSEQILAHYKQLAARLNRCAPKPNNVKEAETSNKFKNCNNKSCKFKYVTLSQLLKHLDEC
CPDSDHQKTNEEIIPKADPVTTGMMEDEDNDLEDSLHGLHLFAPLENNNAQSKDVAYEKL
VKSCNTQIGELQLLLYEENTHPLLSHIEKDLKLLVSQCKGPIASDSSPTPLPEMEHNYVP
PNTKLQTQSIELYQTFKKKSDSKKSHKLFVSESERASARTSLLTPPLPIFSGTISPPETV
TDTLFVEGPYTVKLYQIKSLDSNISIEDNEKIALIDPRFSRVNRLCHKLSSKHLTLDEYD
AMFREANHNVLAPYGRITLHVFWELNYDYLPNFSYNAATNRFVKCHEILFTNPVHRDKPP
QMGHAYLWGSKQLNLAYTTIYSQYTGFVGPCHMRHMCRLLGYQGIVVVMEELLIIIKLLI
QGNLLQFTKTLTEAIPKTRKLPRYDYGSPEGEKPEVKLRKQEAKFDSLYVIAHVEKLRSA
KMIRVLPTNGVMNIDERTEFYRLWCALQFVYSIPVGETEFTVEELFGEGLNWAGFMMIVL
LEQQCRCEALDFCYHILRVQRVDGKDENVKGITTGATHHVHSILNGGFKVQNKFK
>generic|BTA024819.1|
MEFHGEDTELHGEGTELHGDSMEETRNSMVTPGFPWFGHVDMSFNDRYLCVRLKLTLKKE
SLSTVKSILQILFLNPLQIARTVNTVATHNDHPSSDSIARSHSSVNPTEYLAKSLTASKH
KFEVQVLYCKTRRAIETVCAEVKRLSHAEKWKDFASEVYLLTLGKCINMFAVLDEVKNMK
SSMKNDDCTYCRAAQFLKVMGDSHTLQELQNLSMFLASQNKIRDTTKEILEKVIGYEELL
SVVVNLCVDMFETTMHLTLIEKHMLVKVDNNLYNINKFDQKKKLNLSKIDRIFKVNPGMG
RHAQAITLISSAIGRRGTTPPNYVLFAAALHAGNIFCVIIM
>generic|BTA024820.1|
MPVIQKCFVPNCGFTSADMPPRIFFNVPRSEFRHQWFAAAGKKPADEGKRLSLKTILYCC
DAHFDLHYDVDDYEVFKICKAQGSEAPQLRLKKGVIPHIFPTVEPAKSVSCVVPCADKNA
SLSAVLSSSTSIDHESIEVSSPVKVQIDPAESLSYAVPSQGKDLSRQNPSFDIPTPLKAQ
VKSRKQELAASTEGRKQHGKMIEKIIEL
>generic|BTA024821.1|
MGRKSTLKDFVQAYSNNLPEVDSICLKNYFKNSDYLAPEMRNSKTERSTRPEYGDNAIGF
VQLHRDKDQCTVEAEVTPETSTRAQSYRVQCVVKESLLENNEIVEATCFGCAASAGGCKH
VVASIAWLHRRSEEPSVTSSSCYWKKSVLSVLGNKKFILAKEIVTLKKSSNMKFPEFKST
EEERRKFLMDISLDLINNKDIMFSNQLQRKTSLAVNHLMLDFKDEPTEQTARSFLKFSSE
KMDSVICAALERKTIKQSKCPLWFDLHFGRVSASKLWEAAHCTTEDGTLRDSILGAKKFK
GTKAMSDGLDLEPLVRKKVQRELNTKIKEAGMFMRSKYSIFGASPDGITETHVFEIKCPA
SASTFQTYFRDGAPEKNNMAQMQLQMLLTGRRKGYFCVAAHDFKDSGNVTIIEVKFDKAF
LEPLLNAAAEFWIKYIFPILYK
>generic|BTA024822.1|
MVKVNVRLKIHDVPIDELSGAGPSYFFPLLLDMRGLLFVGRCLQVVLRHDKYRLAFIKVE
GPPTLLKVLASGQVNFQIQYQLIFCLWLLTFNPKFAQKMNRLGVIPILGDILSDFVTEKV
TCIILAVFRKSRTLQTNIVSQWYREHKFDDEDIVEDIQFLNKKLQASVQDLSSFDATKVK
CGRLEWSLVHRSAQFWGENAARLNEHNYELLRCLVYLLDTSKDALVLLHPLMLVNTAVTI
SEANKVTVNDRFLPPIYWEYLGCQLGKEQGSTTTAAKSAAGVFAGSSHGSPTVSNLFSFL
NLGSSHGSPTRSDSSFDNRLPCAAEEFLPEVDTCSGHGNPSSFDYLSVPSCVPEEFFIEV
DTHLFQGDIAEGEGDDSDFQLHLSGESAEENQRQCLPKERPLQQGHPHILRPSNSGKLPI
A
>generic|BTA024823.1|
MSSAAHRRLTPGIRSWASGKTIAERCEGSMRCLEVACGPLCDAFERRLDDSLRSPTPQLC
VIIVCVIIYIGISLVINECTIKIPLVSVVSTRNVDQDECNLPKELLEDGLKHAVMLYTWR
CCSRAIPQRKSNEQPNWVEIYEKTAEVLAPEVKKLLNLMYFQCHPVLESYGRFTHPAGVA
EQKFLATQNKIQDTVEENLEKIIGYEELLFDVVNLCVHMFETKMYLTPTEKHMLVKVSIM
SSHLHDRSTFESCTSLNLCPGAPSNIILKMAEVIAFVLSADWLKASGDTHRKLEAPLRLL
SCIFLLCWVIPWPLSK
>generic|BTA024824.1|
MGRGPCGHPLNPALRDVSCSPYAHTYAGGLVTAVAPVVVRGKGLWVGWPGIHLVNLSEPI
PESDPADQTPTAGLLSEKVVAVHVEPAIFDAYYNGCCNGTFWPLFHSMPDRTIFSADNWK
AYQAVNLEFAEKTVNALRRLIETEEENAGTPLVWLHDYHLMLAANTIRNAYQAVNLEFAE
KTVNALRRLIETEEENAGTPLVWLHDYHLMLAANTIRNSADDLGLKCKLGFFLHIPFPPW
DIFRLFPWADEVLQGMLGCDMVGFHIEDYCLNFVDCCQRRLGCRVDRKGLLVEHGGRTVR
VRPLPIGIPYERFVELAKAAPPVITNKDQKTVLGVDRLDYTKGLVHRLKSFEVLLEKHPE
HREKVVLMQIAVPSRTDVKEYQDLKEEMDQLVGRINGRFTTPNWSPIKYIYGCVSQDELA
AFYREAAVALVTPLRDGMNLVAKEFVACQINTPPGVLIVSPFAGAGEMMHEALICNPYEI
NEAAEVIHRALTMPEDERTLRMNSLRKREKVHDVDYWMRSFLKGMGTLISEDGDDVLPTT
MQPVTLEDFDEYLSKYIGNTDKLALMLDYDGTLAPIAPHPDLAILPPETKHVLERLSNMP
EVYISIISGRNVNNVKAMVGIEGLTYAGNHGLEILHPDGSRFVHPMPVEFEDKVSDLLKV
LQEQVCKEGAWVENKGALLTFHYRETPLDVRQEMVAQAKLLIEQAGFKPAQAHCAIEAKP
PVQWNKGRASIYILRTAFGLDWSERIRIIYAGDDTTDEDAMEALKGMAATFRVTQSQIIR
TVAERRLPSTDSVLTMLKWVERHFGKRLPRGNSYGNNLCKKGDVMKMEMSFKTDDISPTS

>generic|BTA024825.1|
MSSNGKSLVSGQVLEVNKRYQHRQSPSSHADMAARSKESILDDPLYYLDFVQKFVQIKTL
SDKVYQGTVVTVDPKSDNVVLVSHSDGKPCIDIIMGHSVQSIQICSQASGSSLQWSLGEN
LLKCLEDSDESAVSVEELSARKQRLKVWLSKNLITVTEEGNLLKLDDVLVIHPPYGVKQC
TSSNQIILGKVQTLVQKLYSQSPS
>generic|BTA024826.3|
MDVFGDNFEENDVDPAAEFLAREQDQLAGLEDEIKPANVPASAQVVNGISTIDDSTPEEP
AETERPQNPPNDEDPLRSMSPDIKTTPPRSISPKGRLFSTPPPTKPAVAREEPEKIKIWR
EEQKKRLEIKDAEEEKKKEELRIAAKKELEEWYKHHKELIAKTKAANRNAEKQFVAESDE
IEPGTEWERIAKLCDFNPKASRSSKDTSRMRSIILQLKQQPLKKGETA
>generic|BTA024827.1|
MRIVYQIKLPLLTGTLLDPLTNVPRNAVYKVSMLYCSSCCYWPLRQAFGPLKIWMCFSLQ
AYDYDDCVSGIEGDSEEEDQDGVESKEPLYHARRPMNAFLIFCKRQRAVVKERFPQLENR
AVTKILGEWWANLEEGEKSSYTDLAKQYREAFLKANPGFKWYKLPAPTLRPISNRLKLLP
DLISHQDSITPGKLADESQLGGLTSLLVPYNNMSVSPTFAVQCVPKPPKKRYLEENATSD
DLNQILDEMPNKVALESEAVPSYSENDSGAIKAMEIEPFAKLRNYSVTAKENIAQVENKA
DGKSMLLLSNGSLEASSINSCLVVKSNNNSFSYTCDRSNLKVKCEEMVLVSDRSKSPSNL
NSSTYNSLNNSTDGPNVKWKTKFDKIKSRHLNYNNNNVNETYDSLKCSSYECNSNQDTLL
NKVVNGNLKVEPRDLDIKIEDASMNGFLIQAASKLDCFGTECKSSTQIALDSGKSTVLSQ
ASSMAPKSSLKSDQVFFHENKLPNTKTADKPLNKPPIVSDASDTNFMRRNKSVRACKGAR
YQEFMSSNQLGRKRRRKNTPNDSRYEGHEEEEMLNHRLSKSGLEEFKPAKEEKHYEKMEI
ESMIYNINDNLDQSSLIANDMFLTNTAVNKFAHSRPGKQVRPTKPRKSVTAPKSHLPDSP
SDNTNVDKEDTGTNFNLEEKIDALPALSLEEFQEKKRLKTKKHSSLENGQDALSNGVEKQ
PQFQCESHPKPLICNTSTGSDSCNRIVNAESRSKSEGGPIENSSIMNTVSKHEAMKSVNK
ELLNAFLFTSGSASSSSNGVMSDQKSSLSDESQLGGLTSLLVPYNNMSVSPTFAVQCVPK
PPKKRYLEENATSDDLNQILDEMPNKVALESEAVPSYSENDSGAIKAMEIEPFAKLRNYS
VTAKENIAQVENKADGKSMLLLSNGSLEASSINSCLVVKSNNNSFSYTCDRSNLKVKCEE
MVLVSDRSKSPSNLNSSTYNSLNNSTDGPNVKWKTKFDKIKSRHLNYNNNNVNETYDSLK
CSSYECNSNQDTLLNKVVNGNLKVEPRDLDIKIEDASMNGFLIQAASKLDCFGTECKSST
QIALDSGKSTVLSQASSMAPKSSLKSDQVFFHENKLPNTKTADKPLNKPPIVSDASDTNF
MRRNKSVRACKGARYQEFMSSNQLGRKRRRKNTPNDSRYEGHEEEEMLNHRLSKSGLEEF
KPAKEEKHYEKMEIESMIYNINDNLDQSSLIANDMFLTNTAVNKFAHSRPGKQVRPTKPR
KSVTAPKSHLPDSPSDNTNVDKEDTGTNFNLEEKIDALPALSLEEFQEKKRLKTKKHSSL
ENGQDALSNGVEKQPQFQCESHPKPLICNTSTGSDSCNRIVNAESRSKSEGGPIENSSIM
NTVSKHEAMKSVNKELLNAFLFTSGSASSSSNGVMSDQKSSLSDTSVVEVDILNDMGLAT
LAEVATLSRKESILKISS
>generic|BTA024828.1|
MLRARCIVNNLAPYIPSGASRERFASWLLSTDTFSRSVSSTNRTDYSAQAEPFLNGSSSS
YVEEMYNAWLADPSSVHKSWDSFFRSSTSGAKPGQAYQPPPTLSEPGHNQVLLSSILPQV
GSAPALGGQVNEKIIDDHLAVQAIIRSYQARGHLVAELDPLGINYADLHSKYKDRKGAPH
EIVVRNHLLGHHIAKLDPLGINSADLDDRHPPELLYSHYSFEEADMDRVFKLPSTTFIGG
KEQALSLREILKRLESAYCRHIGAEFMFINSLEQCNWIRQKLETPGIMEMDNNQKRLVLA
RLTRATGFEAFLARKWSSEKRFGLEGCEILIPAMKQVIDRSTEMGVESIVMGMPHRGRLN
VLSNVCRKPLEQIFTQFAALEAADDGSGDVKYHLGTYIERLNRVTNKNIRLAVVANPSHL
EAVDPVVQGKTRAEQFYRGDGEGKKVMSILLHGDAAFCGQGVVFETFHLSDLPDYTTHGT
IHIVVNNQIGFTTDPRHSRSSPYCTDVARVVNAPIFHVNADDPEAVMHVCNVAAEWRNTF
HKDVVIDLVSYRRNGHNEIDEPMFTQPLMYRIIKQTKPALDKYAEKLVSEGVVTEQEVKD
VKDKYDQICEEAYANAGKETHIKYKDWLDSPWSGFFEGKDPLKVGNTGIKEDTLVHIGKR
FSSPPPNAAEFVIHKGIERILKARMQMVESRQVDWALGEAMAFGSLLKEGIHVRLSGQDV
ERGTFSHRHHVLHHQTVDKATYRPLANLYPDQAPYSVCNSSLSEFGVLGFELGFSMTNPN
ALVCWEAQFGDFNNTAQCIIDQFISSGQAKWVRQSGLVMLQPHGLEGMGPEHSSARLERF
LQMSADDPDYFPPESEEFAVRQLHDINWIVANCSTPANYFHILRRQIALPFRKPLILMTP
KSLLRHPEARSSFDEMTENTQFKRVIPEAGVAAEKPNKVKKLVFCSGKVFYDLRKARDDA
GLSGDIAISRVEQISPFPYDLIKAECQKYPEASLHWAQEEHKNQGAWTYVQPRFHTTLNG
ARHVAYIGRPTAASPATGSKMQFLKEQKSIYDDLLHL
>generic|BTA024829.2|
MRHDQILLTVSIVLIHLLNLMRCKTTVDPEVDYGYELKRTPEQIKTELEKHKIIPDLLDK
APNETIHIEWMDRDGKWDRNGLCAKLGNEITRVHELECRPLWVNYRTFLKEVHTLMMIGL
DEPSAQNRSSSLFLYWLVSDIPAHSYENEQLPALDYVRGETIFDYREPRPLLRTGLHRYV
FLVYAHGNRTINCTMKKLNQSDVTGRPHFNLKDFVRQYDLGEPYAVNFFLAQWQKPLYTT
TTSDPNEPTTLVVEHLSERWGGAIRMRSKKVKEKDS
>generic|BTA024830.1|
MLSFADPIILAFEESTTVDIQRLMPPIPSDSKVLKMSVAEMKKKLQEFRVIPDLIDETPK
LPMMVEWVEEEAEFGNYIERYIIKLAPFWVEWKCEKYDFHTVMMLGNFAFICFDNNIQDL
MSRLRQTRIYANINSGLWAMLRDFTSLLARN
>generic|BTA024831.2|
MILTRDWTLTYHVLIALLSLVAFVLCQYDDEMSDKDVQALMEAQRQRDREFVSAQPPTTT
AKPGYIHRSRGELTVDLLRHHLIADFVFDVPFIVCTVQWVEGHFAELGNLIPVDVAEFPP
YLIDYRGNKSEWYTFIMAGLDEPSREEPSLREYLHWLIVNIPGNRTHDGTELYKYKGPNP
ANGTVRLVKLTEVPFTSTQNVKMKDVLLKDPIELEEDLKYWKIIPDLLKEAPKQPMQAWW
LDGGWTGTEAIFGNEINDPEITAEEPFWLEWKTNNDTFHTMMMVGIDEKPKKYTTFKEKQ
YWIIVNIKGFDFLAGEYLTEYMGPDPPENKGLLRYVFLVYRQPDKLKFKEKKISSSVLAF
EEHTTMNIERFQPPGPNESMVLNMSFAQIKEKLQKFRVLPDLINEPPKLSIMVQWVEGHF
AELGNLIPVDVADCPPYLIDYKSNKTEWFTLIMTGLDEPSRKEPSLREYLHWLIVNIPGN
RFYDGTELYKYKGPNPARGTGVKNMKL
>generic|BTA024832.2|
MITLQGGFLAGQKVFLFATLLKTFVTNVLGAATTKSHQDPSSSVETTTFLFNRTLMLERD
KLVPDVLDAIPKEELFVSYYTRWINLGNLVGCSEVLNMPTVLDWPFEKGAYYTIILTGPD
CPSGENHTDREYLHWLVTNVKETKFMAGDMIAEYIGAAPNYVSDAHRFLFVVFKQPQPDK
MPFKEEAILDANPYNEKRKKFSTRNFAKKHGLEPVAANYYWINHNEPVPTFETWFRTPGD
LTP
>generic|BTA024833.1|
MTFYTNLAQGASTNGHTTQKGLTTLKRETTTMMEPIELELRSDKIIPDLSSLDVVPEHVL
KVVYEGDVPVCFGNTLKAAVAVAIPESVSWYREETNTTFHTIVFVDLDAPSQENPTEREW
LHWIVGNIPEEKLKSGQTIAEYTGPTPMHGNGTHRYVFQLFLQKKGKIHFEETHVTSRAN
DSKRAKFSSQKFAKKYGLGRPYAVNYFLVTWPEEPDSEEEDGTQAPPPAFPDLPEGEFDL
KFQTES
>generic|BTA024834.1|
MTTSIGRWLPSRTFSPLAIFIETLMKIGIGAATPDDSISVGAHNTQYGHNSSVEATTFLS
NRTFMLERDKLVPDVLDSIPKEALYVSYHSRGINFGNLVSCSEVENMPVVVDWKHEDGAY
YTLVMTGPDYPSQKNHTDREYLHWLVTNVKGNHFMAGDTLAEYSGATKKYISDAHRFLFV
VLKQPEPSKMSFNERPIRVPSRNNNRRRKFSTRSFAKKYGLEVVAANYYWIDPSKPLPTF
EPEFSTPSDLTP
>generic|BTA024835.2|
MITLGGLWATNVEINGSRIIHSTEYTFSRSIHTSVGFTDAPPVFRNHSDIKCGTSEFPNV
IEERTSTVKKLNVSTEKPLDLNLTILDNPDSEKAHRVNTSALFGNFNETGGARGNLSESE
RIYESLCSHKIIPDVLQSNLTTTSLKCLQVKYGTEAVKYGTELYSLQIENEPVVVFKGKR
QTYYTLIAIGPDMPSYTEHDERNWLHSCVGNIPEGNVSRGQVMTPYCGLTLGYELGKLQT
LIL
>generic|BTA024836.3|
MFDSRSHVKSTNHEASNGDSIYDVLSGFDTHQQSRLSRLYDGFVLTLTFTNRAPQRSTGD
ILDRLQEADIVDDIIQRAPYEPLEVHHGNWTVDFGNELPIQAFDMQPQVRWPAPNGTMYT
LVVVDVPHRDKPEQRDWLHWLLGNIHNNDTMSGESRADYIGIERPLYQPGKYSMNLQRLT
RIKKASQESDRKTMYKRSFFSPIFFARLHELIHPEAVNFCYVVVP
>generic|BTA024837.1|
MMGPPPSYQPLIQAYDIADGECSGITSRAPGVIKTAAAETCRQAFLILDQAGKNVCHGWS
EAKCRRLGGHTRYECTVKMPQLPHCWANLAPRPKTLLECAESDLLDFLTRKRSQRDDGAS
SSGHARDSGSGYAGASGSGYAGANGSGYAGASGSGYAGANGSGYAGASGSGYAGASGSGY
AGTGGAGYTGAGGSGRNSPQHASLPPSLQNPPSPYYPSFDYPSPQEYLSFGQGAYPPYSS
KPQYPIAPEYSSWRSSIFDFSLPSTPQEPRPADPNLPRDEDFGVADVPYGTPVSPPGPDS
ICVDDIPYGSPIFADDDPTPAGLDSWDEASRRWWCTEVGCNCSFKDKKGLTLHLKHHEMK
RQGLLDCPICKMTLAKPSSLKRHMETLHPHGAAEQPHIADEEEEPPSTSPGRGGSSSSRR
GRGKKDESAVDRVDLSDRFMQGRWWCYEEGCTKNFKHKKDLRKHLRDQESVRRGETKCPI
AGCNAVFSTQGTLQRHVEEQHPPPGEEPGGRRKGKRSSSQAVDRDPDDEGVEGGRYECDR
PGCTKAYATKEKLRKHVRNHEVVDEGRTICSTCKKSFSSRSVMRRHQESAGHVQNFDYKY
KAAFKALSGALRLLAAKIPYPPKALQGVRKPSFLLKPPVATLSLGVPFVSSQDVLTVHRQ
NT
>generic|BTA024995.1|
MREGMGSMARVLKTIENFKGTVVHMESRPSKSDGIQFDILVKVDMSRRDLLNLIRTLRQS
ASLGGVNLLTENKVSVKDPWFPRHARDLDNCNHLMTKYEPELDMNHPGFSDPVYRQRRKE
IANIAFEYKYGDPIPVIDYAETEVQTWGAVFKRVLELMPQHFCAEYRKVFAMLQEEGIFR
EDKIPQLEEMSAFLNKHTGFTLRPAAGLLTARDFLASLAFRVFQSTQYVRHVKTPFHTVE
PDCIHELLGHMPLLADPAFAQFSQEIGLASLGASDAEIEKLSTVYWFTVEFGLCKENGKV
KAYGAGLLSSYGELLHAISDKPEHRPFDPSTTAVQPYQDQEYQPIYYVAESFEDAKEKFR
KWVSTMSRPYEVRYNPHTQQVEVLDSVDRLDNLMSQLNLEMLHLNTALTKLKASFA
>generic|BTA024996.1|
MTSNAIKGIRRKKSTLSEVKIAIVGAPGVGKSALTVRFITKRYIGEYDHQSDLRYKHEAM
VDGDAIIFDLLDSCPKTLDEVPSSETLNWADGLVLVYAITDRNSINYIKRVKLMLGSIDL
PTVLIANKGDLIHLRQISTEEGENLARSFDCWFKEVTAAEQVSQVADVFHELCREILQIR
KKNKQSLLDRMLGGKTVVRTYARGKSDSALPKERNND
>generic|BTA024997.1|
MGHKHKKEAKKKKKRSESPECVDVERERRHHRKHHKERHKEKHLKRKKEEEIIISDDDDL
VEVPPPPKISRHSPGPPPPKISRRSPGTPSPPPIGRTLSPPPPPTIKSSSDSSLSIEETN
RIRAKLGLAPLEVPSNDAKKDEDRKPKIVMGGTDMGDFVHKPAENIFEKAQTEKIKAKIA
ERKAKREMDAKLSKVKGLADSDSEDDVSSWVERSRKLAIEKEKAERKAKELDDMDAAFGI
GDLVNDDLRITRKEAYTAKNLQGLRVEHDVNTFAEGKNVILTLKDKAVLDEDDDALVNVN
LVDEERYQKNIFNKKQKPHQFGYNAYDDGEEDVEMSENQVLSKYDEEIGGEKKKSFVIGD
ETKLERKKMQVKEKLMAGKRLESLGTLSLNLASDYYTEQEMKVKFKKPKKKIKKSMRNML
KADDLLPLESSSQSEAQDNWLQDSGSRRRPHVDLKPDPEAGSYSGSRNIRIKDEPMDMEL
DTDDLPPVPDDLSGVVLDEPDDFELELALKKARKLKQMENTEVKPEEKVIKIAERLDHKM
AYEESGPGGSIVLNATAEFCRTLGDIPTYGQAGNREEDEQQILELEQELKEEKLRMQEER
NMRGGWNEVDMNNESTTVTAPIEAPILDAEPDLGTGIAGALKLALSKGYLEKEVSKRPSA
SRFSHLQAQNYSIEDKAHVEDDKFSRRERFNGPTTDFREKDGYKPNIKLDYIDDDGHKLS
QKEAFRYLSHKFHGKGPSKNKVEKRMKKVEQDSLMKQMSSTDTPLGTLNMLQAKQKETQS
PFVVLSGNKQIQSISKAKF
>generic|BTA024998.1|
MAIENNLSWEQELEAAVREECLGALEDLEISDYERIELWQTNLGVVLGENKMSGFNEIFD
LPEQSLIREDCQHFVAKLGNEDEDKLSVLSDLESILTFHCKSDKRRKYNQKNGWTDLLFP
LIALKLPRSDTYGLFEAISNKFIPRNNDAYHLLRLIILYHDPELCNLLDTKKITTDLFAA
PWFLSLFASSCSLQVVMAIWDVYFQQTDPFFLFFLALVIIVNARDEIFQVSTSKSKEELL
EIIRLLPCNLRTEDVEDFCSLAYYYNTRTPDSYKTMLQEPITFATAVQGLLSAQQQAIAA
GNNAGGEHLCFLGCGQLEDDQYTHMVVASFLQKHTPFVCMVNGGYKAIHEYLDLSVDISL
QDHSSDKCLVCCDKINSMNSPKKETKVKSEPGSSGPSSSNSSSDLFGKIGAAMKQASSEM
KGKLLDYIVNPTGESKSENSEKSFSGPNKHGKPYRNLAPVFSIDDEDDPTDGGSIDLEQT
QDYVSLTEWKRKPDVIAYYRCRSLKPNESQKKYVDMYGCYLFITKTHIYALREIESNPEM
AHIVVKRPLASISRILNRVKHPNIITLKYCSIESECSDETDMDRFFIPDYKEATQVLSKQ
ILKCVQRQKAKTSKNQLEED
>generic|BTA024999.2|
MKMLVAYRATRMRNKYIFSFLCVVFSAIQLAASSPGKFSKALQWKLDVPSELNFERLYTG
GMLDERNEEKFEQIQKLRHLQGSKRLGAEHGQVGELDYSDVTLRLYRQKDKDKYYKLKID
DATNFKNAPLNKSLETKIIIHGWMNSGESWFPILMKDTLLNDRDLNVIIVDWSSVSYGFV
YPWTASYVPEVGKLVGEVVFALINDNYINVTSIHFVGHSLGAHVAGFAGKRINKLLNKTV
PWITGLDPARPCFNGKPAKDRLDVTDAEYVEIVHTCADYLGLLQPIGHIDFYPNGGSLVQ
PGCSYYDVGACSHARSFQYYAEALTTNRSFIGYPCANIVDFTLGLCDDDDAAKKMGKKYS
ADSYGKMFLLTRSSAPFHVEPDDHE
>generic|BTA025000.1|
MILFNSRGAGPPWTLLLYVYGRGVEPLKSRMPRLEPLSGGVRIRPRSVFYGPDSSTDGKG
PMSGLIHGRKTHFRIRLREINRLILNGRCGKSAMILIGTRATETLVAQLVLTSSGNHRNV
SETSLKQFCESINHLSFQKYVSEMFLKRISETLIHPQ
>generic|BTA025001.1|
MFLVTAFHFLPLSDGKRGTSGFVHGQFSKVRIRPPMEKDRCPDSSTVEKRISGSVYEK
>generic|BTA025002.1|
MSSSRSTSPSKIVRISYTDSTNDLQIHPENNIYKLNPDLLSRLIIGKKLKDLIVHSRQDV
SETWSDVASSSSEDSADESEQRSSSHPEQNGSQPSDNPESSSSNNQCTDNLENSGTKTCS
ETVQTDSVSVSNKEDISSVNLNNLNVSKSEVFITVPLNSESAERSSRDSSFVHNLSQKKK
VPFKIDNNLPDNEHQNVLGFETETDFKKHRGFNKEKESSNREKSSLERKSHQVDKKKKLR
SQRKRDQSRLQLKVDKTNTLGNDTGVASDINNCFSRATTNSKHFLVPYGSTEESCSDDEG
NSGKAVLNHLRSNPEAVSPSTPLANVLVFPLKMEQKTFDDSNWIKCVGEADTLKLFETLT
PILSNAGKVKQCLTDASSPAAYIQFENSMHKLLNAHNKAVNVGEKPGMKLIKIDLLGGSS
GHFRSECSALMSDKRKFMEMITLSVNSMVAELNSSTAKSRRMALVTSIKKAIKTEYTNCA
VFDFGSRVSGLASVNSDFDFFVDLTGQMYWGSDGYYDEINSKKETCKHIFKIKKILRNNQ
EFTDIKAIPTARVPILKITHVPTDSHCDLSFKNGLCVENTKLICKYLNMNFKIRWVIVAV
KYWAQVCALASSVNFTNYALTWMVLFYLMTKKLIPPVSCMMDLQSKDQPLIQGWKYKTTD
VGALEIFESEESLLQGFFGYYARFEYNELAICPRLGRTLPKNIIVNCIESKMPPELQDYV
SYVHQNANIYKCDDTICCIQDPLLLNHNITKQSNELIWDPFKEVSTEETISASQDCITKF
TCRDLQFQIVDASKSYEKSQTEELKSCSIFQSLQTSHSDLLTAKYEGGFKIWECTYDLLH
YLIDNNIDLRNKTILDLGCGVGILGMYALQNGATVHFQDYNVDVLKYATIPSVSHSFGNT
NNCRFFAGDWSFFCEENTSTKYDCILSSETIYNPKNYDKLCAVFEEKLKPNGYGFGERSS
ESTLPTRSLHEPRIALEHTLTVAQLEWRSGRERCHDSEKSKCCFFRGVSAMVKDEIEIEL
SKEYDDSVRCPVNRLGKFRQCLATFIANIITICLGTVNGWAAPVQPQLQSETPPVGRRLS
DDEISWLGAITFMGGVAGVLVWARAADLLGRKGAGYLIAAPFLLSWTLLLFCDHYYLLLA
ARFIAGFGGTGVLVNTPLYVGEIACAQLRGPLGSSLILFINFGYLLAYFFGSVLTYARFN
FFCLLLPVVYLALFAYLPETPNYLYMNRREDEAKRSLLYFCGDNARAMNHEFNLIASVTN
GGPRVELSDFLRKKSTRRALVIGMVLITGQQVVGINILLTYTVAIFSAAGSAISPNLCSV
IVGVAMLIASIPSCYLINRLGRKYLLIFTSTGMSASLLLLAVCFLFDKSNAFVQSTYLPL
VSFSTAIVCYALGVGPVPFVLSSEIFPSSVRNMATSLIIAWGIFGSFATVKLYPSMLSLL
GYFGTFSLFSVSALCLSLFIHFCVPETKNLSLNAVIELLENHSTLKVGRFS
>generic|BTA025003.1|
MSKRKAPSSEDNPNHDFCEFLMELAENERNVNRNIHKYNAYRKAAASLAAHATRIKSGKE
ASKLEGVGQKIAQKIDEFLETGKLAKLEKIREDGVGPAISTLTRVSGIGPAKAKELYDLG
IRTIEELKLHENKLNHHQRIGLKYFEDFEKRIPRDEIKQVEEIISSELTKLDKDFQITIC
GSYRRGKAESGDMDVLITHPNYTSDMPKSKSEALLKQVVSALQKIELITDTISVGDVKFM
GVCKPKDTARRLDIRVTPIDQYFCAVLYFTGSDMFNKQMRAHALQNNFTLNEYCLRPIGS
TGVPGAPVPISSEKNIFEYIDFPYKLPEERN
>generic|BTA025004.1|
MNINADQIQLVEEEAHCYVPTDQNNLSIQMEDESPAVKAKKMKFEEQSNPNIMDIDTLSE
RVPLNKASYIFEFDIIS
>generic|BTA025005.1|
MRNILEIVKILIMNIKESISECDACSMELMDYETCLPQKWSLEKMSAESIEGRKSDHEVD
WTLKSEAEKISSDERPSDLDEEDSTMNAAAVNQSQEDEQQCTDTPDNIPQELDPAIRAQK
VRAIRALLLPQILYMLDNYDEWSKKHHDQIMCEFLDTKQKEFRQ
>generic|BTA025006.1|
MPWSGDDASTFFASREGFVKRAIDECSKELVNDKIGKLLGAWLLTEISLWDNEKERLVLL
TTDELIIVKYDFIALKMLDSKRVPLNIIDTVINGDLVYPSGSIVPRVNGFTNGFSHFVKS
CVFKPYQKEESSRVLDLKEFEARPRNATGVRAMWNNGQPLDFLTKWNAFSSDVPWFTVTS
HPLLRCKETTTEEKKLYCVDNFYAEFVKALELVTALTPCNIQHKPILLENYIGLTSLIHN
KCSLGFFKIRGKFSF
>generic|BTA025007.1|
MAMYDTSLDDEPQDYFNNATLRISDVRKQKNALSADKSSTANQSDNSSLFSLDIALADEA
KAGAKSPSSSSSNGKNLLSA
>generic|BTA025008.1|
MGRLLFLFEEREAVARANCSVPEMGYDFWPHWHPLVRQEGIKTRSRLPSSKDAHGASDRI
YLNRLRFCPQRLWTLPTDSFLPC
>generic|BTA025009.1|
MGGRRTGVGSLGRCAGAGAVLALVVETSTSASRSCPISDSDQSKTWTLLVGAPLGQNLQP
RTNQSGALWKCPITTELNDCVQVVTDGKRTIDATNLEPPLDDEIKDGQWLGVSLQSQGIG
GKVMVCAHRYMKKGEGYRQGQGLCYTLSQHLEFDDSWEPCKGRPTDGLEYEYCQAGTSAV
LLEDDTAVIGTPGSRTWRGTVFVVNVSDDYLLRDKTFYYGPISDDTSPVELYSYLGMSAT
AAPFFGPSANPMGYAAGAPRANGTGQVVLFTRAGLLINPMNVRLILNGDQFASSFGYEIA
AADVNGDDEPDLIVGAPFYFGRDSGGAVYVYLNNPDRNPRTRFDSQPSIKMTGKPESRFG
LALSSLGDLNKDGFTDIAVGAPYENDGVIYIYLGSKNGLITEPSQVIRSEALPVRHITTL
GYSLSGGLDLDQNGYPDLLVGAYNSDSVLLFRARPIVGLLTTVEPEENLRNLDPNVAGCK
ANPDSPLTCFTFKACCTIDSLLKTESHPSPNLGLTLKYRLEAETFHLQRKFSRVTFDPNN
TERPHVLEKEAEIFPQGNGEYRFCDEHTAYIKENTKDIQSPIKFKLTYSLVQRDPPLITP
GSPLPSLSEYPILNQQEAAKVFEATFHKDCGNNDVCESELFVEASLRLPYLADSDDSIYE
LMLGTMQELVVNISVTNLHESAYEAQLFVSHSPSLSYIGRIKQDGKQLTCNPINSTMVAC
NLGNPLNKGPGVNVQLRFDPKGLSDSETALDFVVFANSTSQQKNPQGPMNLRAQVTKRAE
LSLKGLARPEQVFYGGQTREDSSIKYLDDIGSRVIHTYQVFNAGPWRVPNLEIHIEWPHK
LTYSQNGRCLLYIQEKPHIEALSGGECFMAPGQVNPRGLTHRPGLTESPLDSVSRLSTYS
RIPSSIVYTTPVPMYNASKVAMYDRSMNRIRRSYDEISPPEMYVDKDGKAHSFVNLNCAL
GNAECIKFKCVVYSLQQNQEATVFIKARLWNSSLIEDYSSVDFVRIASRARIHIPASSII
HQNTSDDVAQVETLAKVDLLEQQVAEPVPLWIIVIAILAGLILLILLTYCLAKIGFFKRR
RPDPTLSGNIEKHRGEESILSDY
>generic|BTA025010.1|
MSAKVETVSQRETRAGRRAEKKEEKHVPKGGGRKPKFENENRHHKHGRKRSQSFSAGGNN
KFLPPYKKRKKDCLHTQNFAPPTKFLLGGNICDPLNLNSLQDEEINKAMNAVTPKSSPLP
TPKRRRPEVEAVVPQFSDDAYLMSGEDEAEYEAQLNISPIKRISRRKKKRPHKKSNSSSS
LTALTTNISNGENVSKSDSETISPTATSGPFIVPRPVAQRAETVPKDTPDKEIEAARLVT
DDQGANAEKQDSTECCDVASQNVKNKEEVATVKEEITPTPREEFIVPHHPPPRDHLRLSM
ESQPHDSAEKGWKPDIKDKIVSPVVPQPRITASKFRHMPGIRVEKVAKGQKTPKFNDKNA
RFHYGNYNRYYGYRNPHFETDPRIKCFTKRRELFFDKDVLDIGCNIGHITLTIARDFGAR
SIVGLDIDKKLIQVARTNIKHYINCVNSPSNPHFTPERNESIPSESTSAAPVSSTASSTT
PLEAGPSTSTAPPELSTKQETTNFFPISMPIIYGPLQVPGTSSSHRKGFPHNVSFVQGNY
VLDSDVLVSMEQPQFDVILCLSITKWIQLNWGDAGLKRAFKRMFAQLRPGGVLILEPQSW
PSYKKKRNFTETMWKNYKEVKFFPHQYSTYLLSVVGFSKCEVMATPLHQSKGFQRPIKVY
TKAITAPLLPPVTSSTGSENSSMQVEEKPGTTENTDKTANAS
>generic|BTA025011.1|
MTYSTKQMIIILYERISKMVAFSEVCFDGESIVMSSSRQILKMSPCYGYAKRYP
>generic|BTA025012.1|
MSSNATKKPFKPPLVNKPTIKQAQPTGSAVPPRTTKGPNKVIAEPKSSAVPQGTTKGPNR
VIAKPKSQNKPKPLLVSDFIDLETPSVKTTQSSASSSSLAESQPTETDSCPSSRNSSCST
TPTRESANSVPWGSHVTPRRKEALQDLKKKIASISGSPFGSKSAQTLSFSNPTSSRSTTP
TRESANSAPWGVNVTPQRKGTLQEFKKLASISGSASGSNSAQSLSCANSTPEVVDLSASD
EASFVPGSQSVSSNPICKTNPDLSVLNQGKNSRRSTGKSNSAPVTHNEVDEPESLPPVQL
GNYKTSLSRCNSRGLEAKAPIAQSRPRNAFPLLNRSKSDASIPDDVSHFILKPDTLRVNI
LPSDQKCASMALLNGSADKGHSVFLKPAKPTVQKNTGPKQKNPSVKSKSPVKENQNPLRS
QISKQKQGNLEKRDNILLNEVLLSVAQSFSKSNLAMEPEYVSEAEESKTPAEKKVQKKQA
TAKKSSEKSNGVPKQLKTVSNSQKSKSSGKNRVQKRQVAASKSSEKSNVLPKAPGVVSQA
PDSKSSRGRTIRKRQAENSSSAASPEPSGSVHGRKRSKVESALPRDDLISLAASKAGKYH
KVPKVINGIKLSPEERLLALQKLRGDVGTWIQCCHAQCSKWRYVHDIKDPVQVPRLWYCR
NNPDPEYNSCLKPEQKMTAEEEEDLIETKFTAGSVVWARVVGYPFWPAMVEDDPDYDQFY
WCHDRDPQKVTQYHVTFFDTKAVTRSWVTTPSVKAFTELDNPTKRLTGKNTCYASRINEA
KKEASIALKLTNSERLAKCSFIKRFAGPIKKKKSAFSDKTGECSFNSSEDSDSAINSEDD
IPTKFATESLKTLDPRPQNRNLKCKATSSGSSKSLPNNDTNRSKNTPSEDKIPSNSKQVN
NAPPSDSETPNLDLSDKPCSASIFDSNNQFDNEVTSSQDILPDIPLKTDYIVLSPVMDDI
NQLTPDDIGALSQGVVNSDGGIFDSVASGFQRLSQSLFGSQDINFTS
>generic|BTA025013.1|
MTLFSYILFFVLTCCCIFVGVFVGLLLFAKLYFKRQKLLASGNPGVSVGFFHPYCNAGAG
GERVLWCAVLAVRNKFPDAKIVIYTGDIDASPQDILKRTEQRFNMKVPETVEFVYLQNRK
WVESKMYPVFTLLGQSLGSVILGFEAIYAFLPDIYIDTMGYAFTMPLFSYLGGCKVASYT
HYPVITSDMLKRVSRRVKSYNNESFIARSPFLSNLKIIYYRIFSWIYSFVGRSADVIMVN
SSWTEGHINSLWCCPLKTFRVYPPCDVEDLKLIPLSRDANKEKRIVSIGQFRPEKDHVLQ
IKTMFELRQILPAEVWSSVKLVLVGSTRNKDDEAYLKDIKDLCLHCSVEDNVEFKINVSY
TQLKAEYEKGFIGLHTMWNEHFGIGIVECMAAGLIMVAHESGGPKLDIIETSDTSRNGFL
ATDEREYAQCIKAILCSDKSYIDELQRRARSSTDRFSTQRFNESFLQAIEFLFPSNKKS
>generic|BTA025014.1|
MANSSSTANSVTNQVNPQSLLQQSLKEQVEKVKSATGIELPSYYNPAAVNPTKYAEQIQK
RRLLWGNKDKQLNNATAAPKPAEAVAPAPSSTATAASGGTIWQGAKFGDQDGKMTAKFQR
LMGIKQPSTEQPTSSSGPPAAEKSELIKKQEEMFSSMESQYEVARLATHTHRGVGLGFGT
FQYPR
>generic|BTA025015.1|
MTGKIKGPVTVTQRKTVEILVPNDVQLILPLSALEASSKRGQTSDPRKALSNGGRRTSRL
GPIQENGGGYESDSNSASNRFPDGSKKDNELFEEGDVEGERLFSFTPSTPKNRKACTSSI
RKSATRSATKMCTPNQKTPTPGKKAAQTPSTLHRTPKSSRKRLYAEPEKVDEKVDKKATS
SEHETYTPQTPYGLRTRMKQMIHKEVESMELEDSGSEFSFSDSDDDTDESSDSSSSNDES
SEVQKPILPAPSTRARKSARGEIDYVCSHKDYFHMRSSKKKDKTSNNLLNQLKNPNLTHT
QFRNILKQLSQSHKKDIQTLHQDMQSQFHHWMFYLSQNFSVILYGLGSKRKILEDFRKMM
LSESKVLVVNGFFPTVSLKEILDSIMKQLLNMKEAAPNTNMAVEMIRQRLKPKSAPHIFI
IINNIDGSCLRDEKCQSALCSLVSHEKIHLIASIDHLNAPLIWDVAKLGNLSPVWIEATT
FLPYIDEVSFENSFLVKHTGSSMALSSLVNVYKSLTSNAKKVYRILVEDHLDNSKNKNYP
GMSFVQLYDTAKRDFIVSSDLSLRTLLTEFVDHELVKWRRDNEHLTIPVEGSVLKKFMEM
HGNQSD
>generic|BTA025016.1|
MIEEKKSTLNAEKVQASVKALKSLIKSKSKKKSLFNEDNHQILLQITCVKVPDVKCTGIL
RPKLPNSLVTKSSDVCLITADLRKGVKIDHEPTVRYYNQVLNRHNCDSLIKQIVPFRQIR
AEYSTYEMKRKFSNMYDFYLADGRISERLVKQLGKPFFKNRKFPIPVKFDDNVGENIKTA
LHRSHLLVDGKGQTSIMQVGHSGMKIAQIAENVVAVADFLAEKYPGGWSNVRSLHIKTPN
SKAVPVFYRLISPNDVTRPVWEKSQPKAAVPVSDFVNTCMKKVTVMPDGNVIVGEAEVSD
EEEAPQPVVEPSEATEKSVKGTEELPKKAKKRKVEIEDAEAEYLSQWKQKFDRKMEKIEE
KIEKRERKKANKKLKKQDSKAKEMKKTTKKNVKKSK
>generic|BTA025017.1|
MRLNDDLLLEFPKISKALKNKTPLESKYAEVITSPFEVIRFENFIKGKASIRKLIKNLDR
LEFDENDNDLHCSKATTDLHNIHSPIIKKLISLIEKDVAKLLSKLYKIKLKPTISITASK
YLDGDYLLCHDDKCEDRAIAFIWYLSEKWRPLWGGSLDLFNQDDDGQPNSIVRKIFPEFN
SFVCFQVGNYTYHQVSEVVSKDAVRLTINGWFHAKRPPLDPVAYIDTIPPLRLPKNLPAN
VYLSSFINSLYLTESTIEGLTLIFEENRNVMLPDALLERVFKNALLDLFQYSVKWRKKGP
PNRRNYDCADEGSLELTLQSLLTVVTSKPMLTLLESITNMKLNKMLKNGGGITIEVQKWK
SGYYSLLYDENQSSETEGLDMYLFFNVEGVYQGLFETGGTVLYSPATEDEEGTVIDPVDN
ALCLVAKRKGETKYVKYCNHKMKNSFFVIQISFLSCF
>generic|BTA025018.2|
MRTRTNSGVHLDYYQRIVHKIILNHQNPVTGLFPASPENDHAWIRDNVYTILAVWGLSMA
YKKIADADEDRARIYELEQSCVKLMRGLLMAMMRQKDKIEKFKTSQNPLDALHAKYSSVT
GLSVVADWEWGHLQIDAISLYLLILAQMTASGLQIIFNLDEVALIQNLVFYIESAYCTPD
YGIWERGDKSNHGLPELNASSIGMAKAALEAMNELDLFGARGGPSSTIHILADEAQKCQA
VLQSMLPRESSSKELDSGLLAVISFPAFACDDPNLIDVSLSAIITKLEGKYGCKRFLRDG
YRTPREDPNRLHYDPLELRMFENIECEWPLFFCYLILSYIFQGNKETALDYLEKLEQILV
KDEANGIYLVPELYAVPGDKVDAECENPGSQMRIGLGRCPFLWAQSLFIIGKLLLDGFLA
VGELDPLNRRLCSEKKPDVVVQVVILAEDNDIRDKLAAYDIAVETIAEVAPIEVQPARVL
SHLYTYLGRNEKLGLSGRKSRDVGILSTSKLYSLQDRIFAFTPQLTDQTRFYIASDNELM
IDIFKSEINFLKSSWQNMLGRPLAVIALRHGHLDEGKIPLAMITTMKKLKSGYINGTRVT
LGNLNDFLSTSCITNLSFLGSQEDGMPDRLNLQVEQYLEEHLLKCMSSKSSLLNCRAAQN
SKSLKRRMSVKGAIKKTRSIIAADSEGTDGRRSSTQLPPSPQALGPPEVFHPLFPPRSPS
PEDVAPLWKQLRSPRFFSKLLLDQSESHVPYENGCYIESRSRHRYPSETQYADTEVEELL
SMLKECENLEEQGDILQYLVDKQGLMFDTGMTENGKAVTVKDLLKSLYEKACQQKLWGLV
RHTSGMLGKRVEDLAKAVTDLLVRQKQVTVGMPPNNEHTITAPLPENELRQLIHQAYGDD
ESSAMLTQELLVYLAMFIRTEPLLFQEMLRLRVGLIIQVMAAELSRTLICSGEDASEHLL
NLSPFEMKNLLHHIMSGKEFAISSGFDTNLEIFFLSKIEKNRQFMNDNEPLDKKSNFGDL
LEIEVEGEGERQGQWLRRRRLDGALNRVPKDFYSRVWSVLERCQGLAIEGRLLPPNLTQE
MTSGELKFALAVESVLNCIPQPEFRQLIVEALMVLTIVAEHTQDALGGIISVESLVHKAN
QLFLDDQLKMNGDATLCCAKTPGKREITPSGMLLCGGAAHICQHFYDSAPSGSYGTMTFI
MRAVAMLLDCFNHDEEIDCTIS
>generic|BTA025019.1|
MTEASTDQISPKTFKVFVYGTLKRNLPNHELLLDKVRGKATFIGEGHTVDKFPLVVASKY
HIPCLLFCRNVGNQVKGELYEVDEDMLLNLDKLEEHPHFYERVVEPVQIYNDKNSTESKT
IDAWIYFIKKMNAQLLEEPYLTDYQNADPDKKYAARYLRDSTHNHRYEILAPPVMWGSHL
GPDEFS
>generic|BTA025020.1|
MPGSSFWGQKTCLVVTGASQGIGQFFACELSKLLGANSSVIIIARSVSGLEETRKRILEA
NPAVKVKVHQTDLSKVNLEEYATLFSAVDPDISLSLFIHNAGSLGDCTKLAVDMKDPDEW
NSFMALNLYSVTALTSEYMRRLQKSSCKKVFVNITSLAAIEPIKSLGYYCIGKAAREMYF
RVLGAESSDLRVLNYSPGPIDTNMVSTLLDKIRDEEVKNAFSSMKETGTLVKVEQSAEKL
IRVLEADTYKSGGRVDFYDTN
>generic|BTA025021.1|
MESGGTTGEWWHKQYFDVCLNIRCASSRIGHTLMLTKAASPINDENSNLEAFCQCLEKIF
QKGLITQHNALGFYKSPESWDWLRKVGCKRGPYSYQSSVSFVNECTKVTSSRGRLRLLIR
MCLNQRCIHVPIQLLNELEESLKYYQSRQSIIGDEVLREIFLSVLRLCSRLQFKLNVSNA
RFLDETWILPVYRKLQLVPCKELGVSVLFINSRAVVVDVQEESVASEDDNICVGDIIDEL
NDFCIDSSQVGNLQNIMRHHTNQPISICLIKPVLNNAIFPPMMSLLCQANLDPVSIQYGK
SSVSNLSRTPSCNRAGHCVRYIGNISTGDNGDVKRIHSAIDSTLNRCGELVGVSCWFDCL
ELEVQVTCQETNEVLLKHSYTEISSCGRTVNRPNYFAYIAGNTLLSLSKQFTCYVFSMND
VSEIDTILQNIGEFLWLSNSCYLKKEKKKEKLCHGWSSYMPQG
>generic|BTA025022.1|
MLLSESQFVKGACQCMCPAKERNLRSKERMIHILETNLDLQTFRQTKNIPADSNRMVKKF
SRSAAGQELSHPELLRPPEVLLRTVNYLLSEVILDKRIKFYAVVEFITDALRSIRQDAVI
QGISAFNWIQLLQPMVRFHSFVSYRLSGSPPAEFDSHLNYNHLNECLKRLLTCYDELNTE
SAERDEMEAVFLLLNPGHSEPLLRYLSLKKRGKLANAGFRISKAWLASNFAKCSQEIRKS
VTPILACTISRSLPILRRNILKIMSAGYSSKNQYYPVSKLVQFLLCNDATEAFSYCQFYN
IDCQKSSSAVRFERGSFDHQKSEMNLSNWVLAEEKLSAFSVPDILLGHIYTHDEGKGWQQ
DLHKNVEKISSMKLGDK
>generic|BTA025023.1|
MLSFVLQEQAHDAKLQAMSPEDTEDLFPLPAQGQQPPRRRGGISAEPVSEEDATSYVKKV
VPKDYKTMAALSKAIAKNVLFSHLDENERSDIFDAMFPVNFVSGETIIQQGDEGDNFYVI
DQGEVEVYVNNELTTTIGDGGSFGELALIYGTPRAATIKAKTDVKLWGIDRDSYRRILMG
STIRKRKVYEGFLSRVSILESLDKWERLTVADALEPVFFNNGETIVKQGMPGDDFYIIVE
GTALVLQYRAEGDRPVEVGRLGPSDYFGEIALLLDRPRAATVVAQGPLKCVKLDRASFST
NLFVDCLCQNKTTGSKLRGTLPFYLSFSTKLKESVIHFEGSEE
>generic|BTA025024.1|
MAAADESTETSDPPTVQTSSWSKEERIKNKQLRHAGLEYISRSGRTVAAKKQPDVICNCP
QQCSTKVTKEIRERLFADFYALGDANSQNNYLRKLIEIRSVNERLFNEERKESGRLQRRI
TCKYRVPLKLSPRDKTLTPVTDINESQNDISIGETETCLPHGDSDNDKDDSKVDEAVDRR
DSNNRAKITTEDLSLLNPSNESMDNTNETSDSKENEQHHNKNLTEGKESCKEDIGDKIEA
GKIQGVITAGGKPLTEQKLDAVDENKSTEVKLETSIPSSEIDKKSDNPSTLNLTNNGDHA
VNTTPKPEEHKDTVDICQKAFMNIFAITEKRVRLQRERIIDELRFMAEKRKAEQEEMENS
ISVARELAAGCRPLLHFMDKSNQSNRIPSLPNKLLMAIDNDLTLIMAPLLHEVDTPTKEA
TFGMACFWAPDCLFGATPGVIRTKVGYTGGSKGTPSYHNLSDHTEAIHIEYDPKEIDYST
LLKLFWENHNPSARMKLQYTSMIWYHDNEQKELAESTLKEQENKHKLPIVTKIAPASTFY
DAEDYHQKYRLQGHPWLCEAIGMKSGAKLKNSHLAARLNGYVIGCGGVNQFNAEVGKLGL
DEKTADYVRKLVIKNEGNGLTC
>generic|BTA025025.1|
MSEAVAAWTNQSGPRSAEVARAARLNLSGVTIFGITLSFPRFLDDVTNELKLCDLVCDLL
YEESNVQPVSTPVTVCGDIHGQFYDLEELFRQGGQVPDTNYIFMGDFVDRGYFSLETLTR
LLTLKARWPDRITLLRGNHESRQITQVYGFYDECLNKYGNVNAWKHCCRVFDLLTVAALI
DEQVFCVHGGLSPDISTLDQIRHIDRNREIPYKGAFCDLVWSDPEDIETWSISPRGAGWL
FGSSVTNAFIEINNLQLMCRAHQLVHEGLKYMFNQKLVTVWSAPNYCYRCGNVAAILEFQ
STTQRQAKLFNAVPNELRKVPDRITTPYFL
>generic|BTA025026.1|
MSAPAGQSLSGINMNFFVGLRAELLPNSGDVWYPITILDMDVEEREVLCHYENSQSSDEW
VCVDSCRIRPITVKPAVKPEFQINQKVMATWNDNRKFPAVVKTIFPDGSYEVLFMDGFKK
TLKPHKLTKFTRKDQEHFQKNYTQTIPSTPPIVIPSAPFGSDMLSKEERRKRKRKLNVKD
LFTDHRKKTKQDDSLVVKKAAGDEASLKMVIRRKKPDESVVMNSPLENSASQMNYSSLVT
ATPPSNNSPIEDESSDGHKRKRIKNRKADYDYETSTFASTKKSADNSAQPILYSAKPAAV
RQPLPSDGAPPSEVPYQRIPKLVIDNKLPPGWSKYCVLKKCGTKYDVYIQSPEGRKCRSR
NEIQAIYHEKGEVWPMEKFDFMLRESSKRKFKKKHRRDSQGNILSVKLPFHKPESSLNKT
PLGSSTPVSTPIDPGRRIKTLLPKAKIVEPAPATPVAPVPAVVSTPISSSSESGSAAGTG
GTSGASATTGSGGAGCICPIQNCGKLFRSENYLAMHVKHYHAEYNQILGTTPNVADLAYA
RTVGQSIDDVSPSTSFLDKLNQLEKQKAAASQSPASAVSPQSVVSIPSPSRKKSIKPCSN
DSPDSENKEPAVLSLEPSPPVPAEPDPERYTMNGIAKKQPMAAEIPKRRRFSKYGSSSLD
GDSASVSGKTGKKRTTSTSKSSTVSDYNESSLDASESGTESSSVIVSKIEQLKKEEVINC
TCGYKEEDGLMIQCDLCLCWQHGHCNDIETEDEVPEKYICKICLNPAKQRLSRKYTYNQD
WLKEGTLPRFSFRPRNNPELVHRESLLKRSHSVTATLVQLETVLHSLQAKINVAEKTDHP
KLYLWSKPWNEDKLSKEKVKQEIKEEPDLNFGEGAPLAAGNIPGPEPEAPIDPIECRQRL
LDHIDNYQNQVESRLTSLEAQIAALESEDPDLANDETPDFYPQTKQTIQMVMKDLQTVRR
IATLS
>generic|BTA025027.1|
MRHMAPETQRCLETVGSLQCKMRIHANEDIYEATRSRMAAVEQQQKKNCTREIELNKTGI
GRKAKICRNSAPKIDPIPPSSYGYPSIKYQTSSSNKSSCSPALKHGNPDIVRQPLRTRLI
HLLAVRNYKKPEIYAAISRDGMKERDKNQLMPTLLSIASVRDNTYRLFRHIWNEVREDWP
FYTEQERQMLKRNKPQNLTPPGNSDGGSSASSGQSPGSNHPGSPPSAIEGPSSLKRPGYF
NGVDGIQTKRHRVSHYRKPAGNGTSISSIPSQNDESRFSAKSKMDSLANDNGFSSKRTRM
DNMDLFNNMNDRSPLSLNTMTSYKAETDSDNDDFFCPKSLNRSSSPQLSPVVNKNYSPST
AHNAHISSTPSDARLSSTDVTQRKSSKLPKLCLDNEEVRADVSSWLNNSSDDVDMAPPEQ
QYTTSSTKPYEVTSSTDIMSKSDSQFPSLSESVPVDTSHVKKENLDKSHMKKQTPDTRQI
KKENIDTRHVKKENVSASHLKKENLDMNTCNQNSSALVQDSFQPLECTVQQAQPLPRYMK
DYTTIKTLEQRRKYKDDFNANYTEYKSLHKIVEHTTAKFSYLEEELKKHPKNSAEYEKIK
KEIVMRYKAVKNNKNYQATKQKFQYLHDKLSHIKKLVSDFDNLHLKNSNACKMEPSVEPM
QVDAPPEDNDNTEEPAYIVENPSIDLEWYANCYSGLAKLYRLLYIADHCPSLRQEALKMA
INYVQGTYNVYLYQLFHKKLQDSLASSALPDVTGGSVNIQDIPTLDPQWIEQKTKKAALK
LEKLDSDLKNYKSNSIKESIRRGHDDLGDHYLDCGDLSNALKCYSRARDYCTSGKHVVNM
CLNVIKVSVYLQNWTHVLNFVNKAESTPDFSEGKDGTQAILTRLKCAAGLAELATKRYKS
AAKYFLQASFDHCDFPELLSPNNVAMYGGLCALASYDRSELQKNVIFSSSFKLFLELEPQ
LRDVIFKFYESKYASCLKLLDEMKDNLCLDMYLAPHVNNLYTQVRNRALIQYFSPYLSAD
MHKMAASLNTTVGELEDELMQLILDGQIEARIDSQNKILFSKDVDQRSSTFLKSMNMGKE
CQRRTAMLILRAGTLKSQLHVKCPTREPCAEMSIAPGNSTNTPRS
>generic|BTA025028.1|
MAPQPSEVDELFSIRNDFFIGNYQQCINEATKLQPSKPELQVERDVFLYRSYIAQKKYRI
VLDEINNNSSPELQPLRLLAEYFAQPKSRSPWDEKLKGTANVNHTSIVVAATIFSNEGQY
EEALRLLSLEDNIENMAINVQLYLKINRVDAALKELKLMQEKDEDATLTQLATAWVNIAM
GGDKLQDAYYIFQEMIDKYGSTPLLLNGQAVSFIAQGKYEEAESALQEAMEKDSNNPDTL
INMVVLSGHLGKPAEVSNRYLSELKASHENNQFVVDYIAKENEFNKLCEQFSSKAV
>generic|BTA025029.1|
MLDGVKHIILVLSGKGGVGKSTVSTQLALALKDKGFKVGLLDVDLCGPSVPHLLNLEDQE
VHQCPEGWVPVYTDQDQRLAVMSIGFLLKSKNDSIIWRGPKKTGMIKQFLTDVYWQDIDY
LIIDTPPGTSDEHITVMENVRQLPCDGAVLVTTPQAVAIEDVRKELTFCRKTSIPILGIV
ENMSGFVCPHCSTCSNIFSSGGGKSLAEYASVPFLGAIPIDPRVGVTGQSVVSTLPNSPV
ANAFSSIVNQLTVESMEISER
>generic|BTA025030.1|
MFYQSCLTFPLLFSSVYLLLIRLKFCRTVDSGSRDKGRFSRGPGGRGGSFGGRSKFGGGG
GGGGRRGGGGGRFGGGGGGGGRGKYDSNDMCRELRAPKWDETTMTPFRKDFYEPSKHNKK
RSQEKIDAYLKDNDITVSRGDAPGPILKFKEANFPDHIMERITKNGFENPTPIQAQGWPI
AMKGHNLVGIAQTGSGKTLAYLLPAAVHISHQSPLKYGDGPIALVMAPTRELAQQIQEVA
KEFGHSQRLRSTCLYGGASKQPQIRALKQGVEIAIATPGRLLDLLTMGVTNLKRTTFVVL
DEADRMLDMGFEPQIRKVMEQIRPDRQVLMWSATWPREVQRLAEDFLEDYVQINIGSADL
TANHNIKQIVEVCDDHEKEDKLMDLLKEISQERERKTIVFAETKRRVDEIARTIKFNGFK
VSGIHGDKSQNEREYALKDFRNGRIDVLVATDVAARGLDVDDVKFVINLDFPGATEDYVH
RIGRTGRSNQTGTAYTFFTRKNAKQASELVSILNEANQEVDPKLQTLASRSGSYGGRDRR
WGSFKSGGRFGGRGGGGFRSGGGGGRGSWGGGGGRSSGGGSWGGDRPNKRKTGFWLLMLM
LCFAAACLIAEILFQRYRAIPSVLAVKDTHFPLYLFPFPTITICPANKVIKSRALEYLLR
FVNGSTFDEELEESMSNIMSALALMQQPLYYRMNPYINASQHMFPLFETMNITDFMMTVL
PTCRELFGRCVWSGQRIDCCEIFSIQRTEEGFCYSFNSLTSEDGRHCPLSEVLENEGVVE
EDDIMYPGCQLRRNTAVGILTGLEVFLNKIPDEESLGKGQRDPHGVRVMVHTSYEYPRAG
SGVWLQAVPSMRLSIMVQPSIIVTSDAVKRLSVATRQCVFPDERQLRFYHVYTEKSCLIQ
CRIDHVINKCNCTLYFFNLHEEVPECGLMDLPCVVKHTRHLKFLTPPRNVPGFDFTFLNE
SLDCSHCQTTCYETEHDLEVTFVPDSLPTAAMFYGYLDVAYGNLGATKYQRDITFTWIDL
LGWCFQNYYVQIIGKRVTEHGEKKLRA
>generic|BTA025031.1|
MPAGKRMSTNRLGLKLGEKTAISDAVTNPKKLHSKELIDDAAFWRTEFPWTTSVQSKHYS
AHLRKGQSLMDTMKQYARYCTLHGIQYVFKDDSSLVERLAWLAVIILSFVCASLLGVTMW
DRFSSSPTVTAVKDTHLPLYSLPFPAVSICATDKIRRDEAYHYLSSPPLGDLSSVSYILD
VEEELRRTHPSCNIRRNTAAGATTGLEVFLHKFNQSDRIRNATNIIGESGFRIYHPSEYP
EAGMGNLIAPNRAYKMSASVKSFMTISTDQIRKLDVDIRFCFFPDEQQLSVSKTYTQRSC
LIECRLDYLHKMCNCRPYYFNMLGGMVFKTVTYSADGNGSAGRLLRLIDKAIDTRRKKTS
CMGPEVEVIWISEVFGLHAQKLEVQLPKFGSDT
>generic|BTA025032.1|
MQWRGFTDRLSTFSHLKLCEESNIEVFVANILLIDLSAYVYMADQSMYRKARHATGVNQK
NLEHIRQYRRLSAIGTVEVREMNISARSHFPGIKSKTVLRGEDVRWK
>generic|BTA025033.1|
MIEAALRLGKVRTTESDETAEAPSYRVSDLPLLLFGSESAAWTGARWPICVLHNPQRFHR
SLTPRLRVGAERGYGDGGPVMTPRWGPPLRAQV
>generic|BTA025034.1|
MLVYCQRIPASHNFGRYAHFDFTKKLSLIKVIMESKILDVMSNHLSSSLRTPEPHQGIEP
LVQKSLESILDKSKCESNSIPKRPTCSTPTDLSDKCRGTNSESESDREDRDRSSSRSQRS
GTLSPADPPTPNSPTPTPTLTPTPTPTPTHTPTPAPATPGPERERERELAKDALASALVA
VTTATTTTPTPTPASEMYYNTHLNNNTLAANNNNFINGLCGLNNNLDLITKGPFRFDDHR
SPYDPSGIVRFGESLIPKGDPMEARLQEMLRYNMDKYSSQNLDTLHIARRVRELLSIHNV
GQRLFAKYVLGLSQGTVSELLSKPKPWDKLTEKGRDSYRKMHAWACDENAVLLLKSLIPK
KVEKCTLTIPEKDCPPPPPFHQPCRRRNFLSECATITSASADVISRLATDGAAAATGKWT
ALGGRMPRKGVSRSSHEPCAPYNSMLRGAQRNVSWCGGHPGQGFRRNVDGSTVADAQITL
TEVAAVSVTIGEIMRCSDDGYEGGGKTRRKELKSYKIAGKDGGITGVFGRGEADMTEERI
AHILNEASQMMKPGLGMAADQDSRHSDDSRSPSHGQCPSPQGRRMKKYENDDISQEQVVR
IYQEELTKLMGRRLDENMRGDQPFPGILFPPFFGGATNPDDIRLAMEAYHRELSKLNAGQ
VPSVPPPNLSNLIAMQQQAAVVLNQSNPNGFVQDLSLPKMERKQSSLDSEKQRLLNGDIE
DKKEQMMPNAPPGMPESVAEALKHAGSAFSLVHPKPEPVLGLSQGSVSDLLARPKPWHML
TQKGREPFIRMKMFLEDENAVHKLVASQYKIAPEKLMRTGGYGGATPMGQAIGKPLPPTN
CAKIPTSQALVVSEQHKIERELPSDHRPDRDRLTPHHFVPDLRDLRTSVPTPLSALPPPL
YSSHAQQEQIKKCHSAIQQQCNALQQQHMNSALRNLSQHVTPSVYEMAALTQDLDTQTIT
TKIKEALLANNIGQKIFGEAVLGLSQGSVSELLSKPKPWHMLSIKGREPFIRMQLWLADA
HNIDRLQAIKTERRELNKRRRSLGGHQDNSSDTSSNDTSEFYHSGACSPPSAKKQRVLFS
EEQKEALKLAYTLDPYPSLSTIEFLASELQLTSRTISNWFHNHRMRLKQQSPQSELNQNR
ENQTGSSSGFDPVQFRILLSQRLGLSNIPIPFPTHYFPPNPELAALMQRSMLPLNEQVSG
LDLSIKHEHDHDRSDDEESRYSEHSDAESEAELPQDRLPEARSSSRRKPVAPQWVNPDWQ
EESEVIINGVCVMQTDYNEHRDSETVRVEPTPVKEEDGVEPQETADEEEASNQDPEDDKS
PSPSDLLSETNNLKSETECTKESNKEVVIKREDDNYNGSEF
>generic|BTA025035.4|
MDFQTMQSMDWLFKKERIYLLAQFWQQRATLAEKEVSSLKEQLSSHHPLNHHDKMAGSPT
SQDDVNRSGAEELSAKDKEICVLTEKIHELEARLNEQRETIARREEELEHKTQQICRLES
RQRDYDDLKRQISSSSLRTPEPHQGIEPLVQKSLESILDKSKCESNSIPKRPTCSTPTDL
SDKCRGTNSESESDREDRDRSSTRTQRSGTRSPADPPTPKSPTPTPTLTPTPTPTPTHTP
TPAPATPGPERERERELAKDALASALVAVTTATTTTPTPTPASEMYYNTHLNNNTLAANN
NNFINGLCGLNNNLDLITKGPFRFDDHRSPYDPSGIVRFGESLIPKGDPMEARLQEMLRY
NMDKYSSQNLDTLHIARRVRELLSIHNVGQRLFAKYVLGLSQGTVSELLSKPKPWDKLTE
KGRDSYRKMHAWACDENAVLLLKSLIPKKVEKCTLTIPEKDCPPPPPFLQPCRRRNFLSE
CATITSASADVISRLATDGAAAATGKWTALGGRMPPKGVSRSLHEPCAPYDSMLRGAQRN
VSWRGGHPGQGFRRNVDGSPVADAQITLTEVAAVAVTISEIMRCSDDGKDGGITGVFGRG
EADMTEERIAHILNEASQMMKPGLGMAADQDSRHSDDSRSPSHGQCPSPQGRRMKKYEND
DISQEQVVRIYQEELTKLMGRRLDENMRGDQPFPGILFPPFFGGATNPDDIRLAMEAYHR
ELSKLNAGQVPSVPPPNLSNLIAMQQQAAVVLNQSNPNGFVQDLSLPKMERKQSSLDSEK
QRLLNGDIEDKKEQMMPNAPPGMPESVAEALKHAGSAFSLVHPKPEPVTRSHTPAGSSTS
SPLGNSILPPEDFSPGAAVSPLQRMASITNALISQPPTPHHHSPAQRPLKAVLPPITQQQ
FDQFNNLNTEDIVRKVKEQLSQFSISQRLFGESVLGLSQGSVSDLLARPKPWHMLTQKGR
EPFIRMKMFLEDENAVHKLVASQYKIAPEKLMRTGGYGGATPMGQAIGKPLPPTNCAKIP
TSQALVVSEQHKIERELPSDHRPDRDRLTPHHFVPDLRDLRTSVPTPLSALPPPLYSSHA
QQEQIKKCHSAIQQQCNALQQQHMNSALRNLSQHVTPSVYEMAALTQDLDTQTITTKIKE
ALLANNIGQKIFGEAVLGLSQGSVSELLSKPKPWHMLSIKGREPFIRMQLWLADAHNIDR
LQAIKTERRELNKRRRSLGGHQDNSSDTSSNDTSEFYHSGACSPPSAKKQRVLFSEEQKE
AL
>generic|BTA025036.1|
MAAARPASISEVSAAAATNELVRTQSSRAINAPLTTEKRSRHRADAIQGRQMPISRVTHD
GSGTGTLAPGMQ
>generic|BTA025037.1|
MGVRRLQTVPAAPTWPKYRVEGMKFVLSLHNLGGGRRGGGGGGAAAEAAEAEEEDEENEE
DEEKEEGVEDEEDEENEEEEKESFYKSGGRRGGGGGGAAAEAAEAEEEDEENEEDEEKEE
GVEDEEDEENEEEEKESFYKS
>generic|BTA025038.1|
MQSNRQVLHLQENPLVFAGTGNAVGGSCLRNVAGDAEEAAAEEEDEEAEKAEVVEAEEEA
AAEAEEAEKEDEENEEDEENVEDVEDAEDEEEEVEALINLFFRNL
>generic|BTA025196.2|
MVSKKTKLFNSDVTIDCDQDWAPPNLNFLSTLNAKSNDVFNSFSMKYNTRTEVNSAPNQA
MLRRHDLKYSKEWLANEIRKSFQGQTPTDMSMEDFIVSVSATLESNHSNDELQNELFDLI
GFDHFELVSCLLEHRNDIVNNCKVEEYECNQMNVALNNRVDHFPNSKPPSQFTFQTKEEI
TAAKLQMKEAKKLSKLLSKKEVDEVVLFSKKRHTKEIRGEAFSASTVAFREKFARPTAEV
IYPNVYDSLAKAKQSSGYVAGKQMTLPEGVTRKDNKTYEEVSIPVSEPPPLNVGSKLVSI
ASLDEVGQQAFAGVQNLNRIQSIVFQTAYHTNENLLICAPTGAGKTNVALLTIVSTIRNF
IRAEKININEFKIVYVAPMKALAAEMTANFSKKLKGLNITVQELTGDMQLTKAEISKTQM
LVTTPEKWDVVTRKGTGDIALTSIVKLLIIDEVHLLHGDRGPVVEALVARTLRQVETSQS
MIRIVGLSATLPNYIDVARFLRVNPMVGLFYFDARFRPVPLSQTFVGLKATRPLQQKNDM
DYICYEKVVQELQNGHQVMVFVHARNNTVKTANVLKELAQQKNQLHLFVPEQCSSIGTAQ
RAMEKSRSKQLAELFQSGISVHHAGLLRSDRSLVEKYFAEGYIKVLVCTATLAWGVNLPA
HAVIIKGTELYDAKHGSFVDLGILDVLQIFGRAGRPQFDKSGHGIIITSYDKLNHYLSLL
TNQFPIESNFISYLADNLNAEVALNTVTNIEEAIEWLSYTYLFVRMRKNPLHYGLNYEDV
ESDPMLLIKRGELIECAAKQLDKARMIRYSPRTRDLCSLDHGRIASHFYIKCDSVEIFND
LMRDVMDEAQILAMIAQSSEFEQLKVRDEELDELDTLVHQNCEYPVSGGSENLHGKVNIL
LQTFLSRGRVNAFSLISDLAYITQNAVRISRALFEMQLKKNNAIMAGRFLELSLMLEHQM
WNFETPLKQFSVLTPELLSKLQDKDLSVLRLREMDAREIGIMVHHNNKGALIKKCAMELP
MVEMEYSLQPITRNVLRVRLSVIPNFTWNDKVHGKYSEPFWIWIEDPDSNFIYHSEHFLL
MRKQVTKKEVVELVITIPINDPFPTQYIARAVSDVWLGSETTISLTFKHLILPQIHPPHT
DLLELQPLPTTALKNQKFQDLYKFSHFNPIQTQIFHCLYHTDSNVLLGAPTGSGKTIAAE
IAMFRVFTEYPGCKVVYIAPLKALVRERIDDWKVRLEARLGYQVIELTGDVTPDARAISS
ASVIVSTPEKWDGVSRSWQTRNYVREVALIVIDEIHLLGEDRGPILEVIVSRTNFISHHI
NRTLRIVGLSTALANAKDLANWLSIGEVSCPFVFLFYYY
>generic|BTA025197.1|
MALLYRFVKLSDRAHSHVFTFVVTKSVTRDLERDVTSKEFSCGHQKWAITFSRTDKVLGV
YLVWRSASESVRVYVDFTFTLLNREHFSVNEAFSGKQVSRRYQTRVSIDEFSGDVTERYC
GFDISKVEMCPNKQTQPPK
>generic|BTA025198.1|
MTNLQRTAGRIGGQYVSLNHERISTRKYSNLEVKFTTECPAQGNRNYIPVADLYSRNFTD
PNGEFQLELSMGHVRTLFDSEFRVGSSIFGTYHIPYPLRHHTSHHHKPGASNKLETTYFS
FGGFDWNLALYPYGIKDGHAGDRVSLYLNRYTGFDHQCRVRYSIVLGDGDRRVDSGIVDD
VSDSDGKSYGWHPTAKFSDLIYKGVIRVHVEMLLANTLSDVISSITPDAGSQPAPLATTL
SVSQCYDRDKQAWVIKSDCHSDSVRLHMVYKDIHNVPRNHLRYVCWTAYLLRYHSKNGHV
EPVRLPGAPFSHYYAQEVSDEGIIIETDISIKEKEALFGFTSTVANACEIVDKGNGKMND
VRGNSRGRAEGADLRDRWKFIDTRSTHK
>generic|BTA025199.1|
MFVALCVVLCGWFLASVEGAIEVSIIHFNDFHARFEPVNPVTGGICEKGAANTCMGGFAR
MHAKILELKNQEPNSLVINAGDVSTGTLWYNLFKWNVTAEFMNLLPVDAQIIGNHEFDID
GPKGVLNYLSLLQSTPTVLSNVDCTKVPDLLKYLSKWIIVNKNGLRIGIVGYVAKMFPTL
ENTGDLIFEDEVEATNKAIKELRDHYVDVVVAISHTGYLEDVRVARQGLDADIIVGGHSH
TFLYTGTPPLPSDKPAGPYPKVITQQSGRKVIIVQASAFSKYVGFLKVKFEKVAGQFQVS
SWEGNPILLDKTVRTHPFIEEKLQPWRSDVEIIGSRVVGKTLVDLDATNAVCHSGACTIG
KLITDAMVHEYTKQREGRSWTRASVAVLHAGGIRTSIPHGNITFGNILTLLPFEDRFGIA
ELSGRHFKEILEFSVELHHSPFLQMSGVKATFDMTKPTGERVSDILVRCSDCSVPTYEPL
LPYRYYRIIMSQFMYRYSVYDQIKKRARYWESGKRDTEIVMNYLEAFSPVIVELDENVSV
KMISEHAKKIKAATKNKYGP
>generic|BTA025200.1|
MEVSSDELAFVDFRFPNADDEFTPLHKAALATIHLKNIRIMIVAREITALQAENYSLERQ
LFSYQKSIAYAHSARGPGYGDDGTPDGDPRDDGSFFEDRHLLDRSLSTDTEYA
>generic|BTA025201.1|
MTETSGPTQEVFFSVHIGIAIGFVVPPEIVNEAANPAVIAEQLTMLYLGMAIAPTIVFLL
IIVYFEGEPPIPPSLAQATAIQANTASKSYSQSVKELLTNKNFVLLLASFGLNIGAFYAY
STLLNQLFLEHFKDGMEDAGQVGLTLVLAGVVGSVVWGVVLDKTHKYKETTLGVYLMSGL
GMLAFTFMLRAERLIPVYVTSGFLGFFMNGYLTVGYEFGAELTYPHSESTSSGLLNAAGE
VCGVTSVLVAGAVFQNYGDFATDLGLSAMLLLGLLLSIFIDGSHLRRQEASRRPVYVTPV
IANMTSDSIDSKPRKYSK
>generic|BTA025202.1|
MSVWNSIDIGVLRVAGDDCARGGGQCRVYRRRWLMLVLFSLCSACNAAHWIQYSIITNVV
IQYYGVSAMAVNWTSMIFMAVYVPLVFPASWLLEKRGLRVCVTLGTFLVVVGAWLKLLAV
GRDGFPIAFAAQTVIGVAQMFTLGVPAKLAAVWFPHRQVSTATAIGVFGNQVSTSSSRYL
QARTKLSHHPSTKVLRVPILREYGHWAPWRGLGPKNGGALFWFLRMGGGRSLPIFDGYHQ
PHLLPTLLHPR
>generic|BTA025203.1|
MESCAECDRPLDKKPRREKIFSNGIWFCTACYKTKRRSESVPVPKKTVPKITLPIKCTVK
SARECIFLCKGVREPNLIRIPKSLRSEILLEKRIIIPEVSRCCKNHIQNDKFTEKSLDLL
LNGHLLKDANLSAIEWVALIDDLREKAKITAENECPDEDFFDETERLSTWTGLERPQFNE
LATYVKCEKKGVKITLLLGVFLMYMYTSLSESKIGAFLGLSQATVSRYINITRESLLSTF
VPTFLNVTREKVRSETSNIARTLHKFSENEDKTLTVWDGTYIYLDKSNNFQFQKATYSGH
KKTNYVKPMLVVTSNGYIVNVLGPDQFWAGSVGDAYILASVMKTPWFTAFFKAGDIFVVD
RGFDRCVDNLKTQGFEVSIPVSQSGQKQLTALEANKSRLCTKIRWIVEWVNSSLKRFKYV
DGKVGSYGIPHLFDNVRILAAIHNSFFSRQYSDSDNVEVATKMLARMETPNLLQALVEKE
NLTRKMSMFEPLGPDRYNLLPPWTIQDLTSFSTSFQLRLVRGYIANHFAKRKHEFQICRD
EFSPNFRKYEITVRTPIFIRARLLSRHISSKVYYIFILIDVTNPQHVPPQSVKEAYCTCK
TGSRTVSVCVHAASILWYVFYGRHEECIRTPAAYLDKCFLLPSMDVPSDVDVDVDVEDEE
EQADF
>generic|BTA025204.2|
MATHTPVNKPPFALSTYGHFSVPQSNASTPSPHQQSNSSNEGGDDDPLKKKKKLLKKKMI
MSTTSQPPAKQLPAGNVVRKKKLKSSSNKPPKNEPREDGKRGKKVVHEQGREIIGNIIKF
FEEEKQKKGLNVPLNQPLRRAAEATGISYSTIKRIKKEVQRCEATGTKLTTPGQFRRGRK
SIYEIEQMKSWTSGWVFDPPVPFNSNGLRGFIYKEIQTDDKSIYQFHPISSGSLHFKVKT
TNDAQVCLTTVPREGNPMYEVVIGGWANTKSCIRKNSSKVEQALVDTMDILTSDEYKGFW
IRWAGGSIAVGREGESWPFMSWDDPDPFPVAYYGLSTNWSATGHWIVEGCVGEPSTSTTP
TLALPQNLVAFPQHQPPAHAVASPGHPQPSPGHPQPSPGHPQPSPQNLATQHSATQSPQS
LHTPTDGASLESESSWSQSRTTSLLTNVVEMVIEPTGWNVASSSMGSGRWVPASNGAIPP
NAVKGGFDKIELYVGRAHHDGALIPGKIVPSHGMCYIAWRGVEHGKPDYDVLCDCTVSWI
PASGGIIPEGALPAGTADTGETLFVGRTNHQGTTIVGMVQPSHKVCYIPYNGHELPYGDY
EVMVVK
>generic|BTA025205.1|
MPSSSGTLVSKCTVSPDRKSEIKALKLSASEIPMMATEYIQKGVLLTSPNRTFDDLLTDL
KRGLATTLAHFPPLAGRLATNPDGRIHMDCNDAGAELLAVGNKSLTIGDSGVA
>generic|BTA025206.1|
MLHVKSEFGQKQPVVFLEKLDLTSFNSRTGYTGDQQNSPVPFQEPHSDYQEEPDVDFRDN
LAESAPLERKYVTSSLLPRIKVEEAEEDENPLTVHSEERLFSCGQCSKASESKDDLKMHL
KCVHSADRPFS
>generic|BTA025207.1|
MISHLTLNLIFILLLLIGYLISHYKKKYEYWKSLGIPYVGISGDLTFQPKTNRNVTIQEQ
YKKLAAHPFGGIYDGAKPVLLIRDPELIRAILIKDFSHFTDRGIVVNEEIDPLNAHLITL
QGQRWRNIRIKLVPTFSSGKLRAMYPLMEQCTKVLDGYLDAKLKSSPELEVGDLMMRFAA
DVIGVCALGLDCHAIADEESEFRAAGRRMKPLKWKFFVRQVLRSIHPKIIPWLRWKATDR
KAEDFFMGVTREAIKHREENQDKRTDFMQLLINLQHEEQKTLQDGAEPLFTDHVVAAHVM
IFFLAGFETVSSAVSSCLYELALNPSIANKLHAEIERVLAAHGETLRKYPNTGFLKRICT
KAYEIPNSSLLIKEGTNVLIPTYSLHHDPQYFPEPEKFDPDRFNEENRSNIVQGAYIPFG
DGPRKCIAMRFAMMEARAALASIMRKYTVHPTSKTQIPLVFADGKSGIPRPERGIHLRFQ
ARGSQCQ
>generic|BTA025208.1|
MILELLLPTIAYLVAVLLLYLVYNYWRNYTHWSKSGLPYIPFPRDSVFYPVHKVDTIKRF
YDELAPHPVGGFYKMSRPYLMIRDPEIIRKILIKDFPYFVNHGMQIFPDLDPVNQHVFNI
DDERWKGVRQKMAPIFTPQKLKMMWPLMLECRDALGKYLDQLIETRDQIEIREVMSKFAL
DVIGTCGFGLECDAIQNEDSELRRVVSGGTATQDSNRPAVRSFLRSTGLPLIRLLRLKRI
PETVDDFFLGLVRGAADAPAHETANRTDIVQHLVNAQRQEQQALQSQNKAEPLMTESIVA
SQAFVLFVAGFDTTSGTLGYCLYELSLHPEIMEKCRNEVKSVLEKNGGTISYDCLKDMTY
LQCVIDETLRKYAILGWLDRLCGEDYKIETPSLSYTIKRGTRCLIPAHALHRDPKYFPDP
ERFDPDRFNEENKHKIVPGTYLPFGDGPRICMGMRFAHMEMKTALAFLITKYDFEPTERT
TVPLKFYRKSWLSMPESGIWLRLKRRPAA
>generic|BTA025209.1|
MILKILLELISNAVYAPVLVSAYLLYNYWRNYAFWSKSGLPYIPFPRDSVIYPVHKAVTF
KRFYDELAPHPVGGFYKMSTPYLMIRDPEIIRRILVKDFAHFVDRGIRIHEDLDPLNRNI
FNLEGERWKVIRHKLSPLFAPGKIKSLWPRMKQCAGALEKYLDHTLETRNECDLKEVMSR
FTLDVIATCSFGFKKCEALENDKNELSRVVNSVMRDSNYFAMRSFLRSTGLPLVRWLGLK
RIPAFVDDFFLCFVDATLKSRAADPSPHDDILQYLIDLHREELEGSRTHPEAEPLVTDTF
IAAMGFLLTVNASETTSGTLAYCLYELALSPDIAQKCREEVKSVLSRHGGDLSFDCIKDM
PYLQCVIDETQRKYPVFGWLDRICTKDYEMPGTRYTVEKGTRVLIPVHALHHDPLHFPNP
DKFDPDRFSADNKHNIPRGSYLPFGDGPRMCAGVRFAQTAMKTAVAFLVTNYDFEPTIDT
DIPLTFKRSMLFSVPQKGIWLRLRRRSEV
>generic|BTA025210.1|
MQPEYRTSPDHTLQLAIADAKKNFPTLLPLFSKCQKIVGRYNHSALANGRLRINQIALNK
PQHNMIQNVETRWNSEFLMIERLVEQKEPIMLELTEANEDGLLGQEWHTLEGLTDLLRPF
DEATTQMSSETLPTLSMVIPVVKGLIHGLETFIEERRNGTTFARGLLRAMKVRFPDYNSD
LLNNTAMFFNPFFKTALMEVHMKNLIIDKVKKLALAKRVAIQDSTIEDDTQMENPTESIS
KSKSRLWSSINEVMDQNLAGK
>generic|BTA025211.1|
MGLFGKSRETDPKAQVNEWTHKIRKEGYQLDRQINAIKREEEKVKRTLKEAAKKGDKDVC
LILAKEILSARKTIQKIHTSKAHLNSIQLQMKNQLGVLRVAGSLQKSTEVMQAMQRLVRV
PEVAATMREMSKEMMKAGIIEEMLDETMDSVVDDPEDMEEEVQGEVDKILWEITEGQLGQ
APAAVTDTPQSVPGTSKAEESTVDDEKELEEMQNRLQALRG
>generic|BTA025212.2|
METQDQEVGAWDAVLLDPLTEEDFISNLHQRYKRDHIYTYIGNFLVSLNPYKELPIYSAE
LACLYRHKGPYQLPPHIFAIAGSAWRWLRDRGEDQVIVLTGESGSGKTEAARMTTLFVAA
VSEKESFRHKLTSSSLILEGFGNAKTMLNDNASRFSRVTQHAQGERNFHIFYQLLTGADI
QLLKLLKIQRNVESYSLLRCSKNCFTECHLEHINDKSDFLTTKRAMENLGLSSEEIVSIL
RIVASVLKLGNLVFIPSNSIDGTETCTISNDYELHEVCELLNADSTLLQTAITSRSYSDG
IQFMLADLCATEATHSRDSLCKALYSRLFTFLVNRINDFLKVKPCGKQKVLGVLDVYGFE
IMERNGFEQFIINFCNEKLHQVVMDQTLREEQEEYIREGIDWVPVQFFNNSPICDLIEKN
NYGLLSLLDEECGKPESLISDEQFLAKIVALSTSSNHCHTTPERRCRSYITTSASSDNNM
PSNCFRLRHYAGTVMYDVSGFVEKNNDSLHRDLSLVMYKCQHPLLKLLFPEGNPKRTQLK
RPATIATQFRVSLNSLVHNLSSKQAHYVRCIKPNNHKRPRCFDSSLVQHQVRYLGLLETV
KVRRSGFCYRLPYLQFLERYKMLCLDTWPNFSGPVVEGVNYILRDLPIPNGEFAFGQNKI
FVRSPRSVFELEEFRRQRLEELAILVQKVWRGYHQRRNFLCMKRSQIIIASAWKSWRAKE
EYRIMKKRKQMEWAVNVIQRHYIRWKCHKYRLRFDQTARNRMREKVTASIIFKERKASYP
RSVGHPFHGDYVRLRQNVQWKKISVESNDQYVVFADIINKIARSSGKFVPILFVLSTSSV
LILDKRTLQVKYRVPATEIYRLSLSPFLDDVAVFHIRATSPCSDECSEMTIPLSSSPPGC
LFQSELGKKKGDFVFQTGHVIEIVTKLFLVIQNAVGKPPEVNITTE
>generic|BTA025213.1|
MALQAIKYDTGKLEILDQLLLPKESKYISIKGVEDGWRAIHNMQVRGAPAIAIVGCLSLV
VDIYNEEFEKKKVLRQEVEGKLNYLVSARPTAVNMKLAADDLLNMANDLAKDENISVSEM
KNRFIKAVEEMLEKDVADNSAIGQHGATAILNQDNVRNGNVRVLTHCNTGSLATSGYGTA
LGVCRSLAFHKRLEHVYCTETRPYNQGARLTAYELVYDKLPATLICDSAVSYLMKTRHIT
AVIVGADRVAANGDTANKIGTYQIAICAKYHSVPFYVAVPLTSIDFSMPSGDQIVIEERP
EKEMTYISNVRIAAPGINCWNPAFDVTPASLITGIVTELGVFKPSELGNLSKKLNSS
>generic|BTA025214.1|
MRMGYRPFFAENSKSAEIFYLKDSIDRMPLRPLLLSLTNHLKEVPEVPCQPRRAFHSRDA
QRRRPPSVPVIVPLTVRRPTNGWTPAGRSVDCSTVMTVLPYQLHFQAEAFSLGLKVKLSW
RLCRPTEHSSERPAHGRPPGRRTSKSTSDERVDTRWTPRRLLYRDDSASVSASLSGRCL
>generic|BTA025215.1|
MAANKTLYDILGIGKNANGEDIKKAYRVKSKIFHPDKGGDKEIMALLNKAYEILSDPTER
NIYDGKWFDVAKDFSDDYDDSNTREAKPTSGSLPAAGDAYSRAFKLLHAKFVEEFRKEPS
KQGSASSCLKPFRSTVFSSAEHGAEDLFSFIKANKDSTINLDVQPLTLRTASRYFINFVQ
GDTDGLYNVCKAFNGKLKELEKAGQQSSFEFQLYSGMYEILLVAYKDKAPDEKILFSLLK
ITDFATQNIKNTMTFLGPLFQNKHFRDLFSLALHYFWLSEESALNKSYTKNFRGNDKIAE
LIEKLRSKLSELRACRQSSRSLIEVLQHASVLLELERDLGEDATDLDGDTDWQSSLDELS
AVAIKINEKFYREKAFHLLDWLPYLQENAGQRIVVNTLLQIGIAFLKSARIEPDPSVRMA
DEKVASQLLLLAVQIGHHAEPDIELYACLHGVKCLLSCKYINPHFEQILHGIQARALWLV
DFFPFFQPPRSNADVFTGNKKPLYLMRGLLYHLIDRAWEQDLQDDAEAPDLYVGGHSLVR
VFYHAFEACLKNWYKKKPDPELERQFGRRLMQVLLLSKQWSENDINYNLNAPWPLDDLDE
EGWTILRPSILPSARKANIPTLKTLKGFGLDHKTGEISLFLEFNGEDDSDTDRLFTFDDL
HELVRGGVTGAAFSLDMTDPNMPYHPFNKMWFRPENLYHSRLLHTMFITDYLLKFLTVGQ
EVQRCDPYDYRSLEQLMARLPDHLKKVIDDFHAHRRGEDRTNRFWIEVEELLFDTDNDES
YEEGNVRLFAFGRIRMTVKSCRMERDVEGNLIDKDGENEGWDCYVLSREQEQDLSSGKRV
IANSALIIVKDSFELIFWENQRATHNFSLGAEDKPDLVSLIGLERDDQEKVRTDKAAALR
QVYRVVIKACKRTAMPHGFSPEFIFAQEFTEYYDEFALHLPEFGRLRELSKAVILVNMMA
AQRESNQEAIQRIKKCIAYKQSNDELSSEEKERLYPEEYEYWQNIETKVYGLVKKNVTEK
FKKWRQNLSKEKIELDKQAQLNNIRKKVGDLKLTQYSTEVKSDYDESYDAARKHVIEKYG
DSTWSEVRSDVIKQLDDLLPTKIKKIQDLKRDAVSKSLSEVFKDEFSGLTSWDKETILYS
FFEGNDKPFLERLVRHQRTQIAQDIKNKFFPEHSIETIDTAMNTPLRVYCSNCVRKIILT
ETKEAVKRHEQTLTAQLEGAQNLEESFIHVGLATDAENVDLDGICDWVPASFRRSARNGY
NRTVYGGVSIRAVVRKYANPADLAALKRAYRKPNNEIGIRNMKNRCIGSTWENLHAEMLR
YKYGPGYRIQKKTYKTDAGTRFHDNCVVNEETGEVVKIYECKVNTSTYDVQKKIDEWNHQ
NKKAPKVELARTHFGKWSVGSLGE
>generic|BTA025216.1|
MTSSVRYLIHRFPIVPEWAEANSFIDNYSSKLKQIFSPDLVEHVNRESDPANPDFSMSPI
LGFGAHRTDDWCSPGSSLGFNPYPTEY
>generic|BTA025217.1|
MDAKQTIVHDIMTKQLIWYGHVQRMAGDRLPKKVLDWVPPGRRRRGRPMKGRREGIEAEM
LRCSMPQDLWFEREQWRLGVVEREGVL
>generic|BTA025361.1|
MKLHAALVTGFLCVIACGAQRRAGAGGPRGRASSPAPPPLVQRIETSRGTCECVPYYDCD
AGNTVDTTIFKLRARRQIEERIPCEKDEVLCCHPSFAGGFSPTPPSPTPDGGLRTCGTRN
KNIDFSINRIQTGGDGLTNFGEYPWTLVILKSETLADGSVTNNAFLCGASLIQPSVAITA
AHCVHTLFSIGDGLTNFGEYPWTLVILKSETLADGSVTNNAFLCGASLIQPSVAITAAHC
VHNVRGSDLKVRAGEWDTRQNNAAEILPYQEQRVAEVILHPRFNNGTLHNDVALLKLTAP
FTLADNVGLVCLPGESSPDPASCIATGWGKDAFCKFCNVTSRLRGNIVLTKVCTDKNSGL
GNRTYEL
>generic|BTA025362.1|
MNPSRDLMPTRGNLTHLADALHKELLNECQDEVLAITEKVVIRLEDLLTWIYEATDWGWG
LGAVWTKDGPEKTTLTGSNSNTGIDFSDVEQEKEQLDDSHWETSIGVVVLSYPRYCRYRG
ILKRLEGVHNKWLRTALVMALGGIASPCKNTRVLFCKDTFDYPDLEGHELLCNHLDLFRL
YEKVRLMGGYDSVTTNRLWKYVAQEAGNSSFCKRHYEKYLLPFERHMSDKKQQKIQIENK
CKQTGEASSIPETPQTLFQLLTQSLRKIVADPNVVRKRMQLENRNAALQNIRLMPVEKPR
DKENIPLRRIRREPRTPPEIIDLVEESAAKKEDGSSSSKKQKLDILREGGLEVTPVTTNR
DEGGPSTVVKPPPPPSSPGKISITVTPDVSHMLSGGATILPATSEVRPKFANFVPPPQSS
TPSTNGRSLPPPIKSAFNFSDKTVYGNPKDIFRGNPIKKDIAPFFKNNKNISLIEVHSDM
PVKKLHPNLGSEIKFSNAGRSKGNFVSISQPSSSRSNGSCEVLDLTVKSETPISFPKKGS
NLEITLIPRPSGSVEKPRNLPVQSMPPFPKASSTASKRSQKPVQLLPAASTSGSRAGQRP
PVAEPSVSAFIPGVMNPVLLQALYNGLIPPQLLSQSLFPQANQSMQAYKEMMKNSRNKNA
FPPYFQDGSTSITRIGDNSTPTSK
>generic|BTA025363.1|
MASLMSGDVNKNKTRLLSHRQNPNPKKGCSRRAPPITLPATLEDPAASWKGPPPESQGFT
PNSGQNFSGPPSGYQGPSPFPGQQTGAGSPAGGPNYQGPPTGSTTPQYTASPAPSGSSTP
GPTQPQGFPPPSNSAGPPFNGPGPFGSPSSGGPQFVGRPSSSGPQFVGGPGSGGNPHYSS
PGQPFPGHQFGLPPGSPFSHGPMPGPMQPHGMMPGSNPVDRIDQGFKWHNNRYIAKHATP
LVKTLPIMVALAAKAGKAGLRGTSSTPQQANL
>generic|BTA025364.1|
MPTSKYRGKVKSRKEERERKSSREEERKSSREEERKSSREEVRKSSREKERESFREEERE
GSREKERESSREKERSSSREKELKTSREKVRKTFREEELESSGEEEWKSSREKKREFPRR
GTGESREKEWESSREKERESSREEERKSSREGSRSGMHAEEQKSSREKERESFRKEERES
SREGEQKNSREKERESSREKERESSREEERESSGEEEWKSSRDKEQKSSREGSRSGMLAR
NTHQKCHVTRREE
>generic|BTA025365.1|
MYFLCILLLIYLKFCRNSNCLNFLCFRRHTPYFGQPDYRVFELNKRLQQRTEESDNLWWD
SFVTEFFEDDATLTLAFCLEDGPKRYSIGRTLIPRYFRSIFEGGVTELYYNLKHPKESFH
NTSITLDCDQCTMVTHHGKPMFTKVCTEGRLILDFTFDDMMRIKSWHLSVRAHKELVPKT
VVGLHSQQDPNMLDQLSKNITRMGITNSTLNYLRLCVILEPMQELMSRHKAYALSPRDCL
KTTLFQKWQRMVAPPESQRPASKRRKRKGSQSGGAANNTPPVPNKKRSPGPNFSLASQDV
MVVGEPSLMGGEFGEEDERMITRLENTQYDAANSLEHDAPHGFPDPPNSWTDRPSTQGNT
PSSQDSDKKSPAVSQ
>generic|BTA025366.1|
MEKNVCTFTNYLGSIREKSWVELSNPITTLPDRVTPLPFASGDEYIRLLREAQKESNQSS
ARVSLASSRKTTPRGSPKSPPNSPNTELSTDEDLKGVFINYSYKDGEFTANDTDWIWNWS
SRPDSLPPKDWKFKHPKKKIYTIRHAKVGKNSLFSKEVLYTLFLTNFISLLLGTGIG
>generic|BTA025367.1|
MAGLSSTSRRKLDFSWDFVKQIRNYTIITPVSRQIRRVPSEFLRSLQLRVIHINIVAYTR
ISDSIKIT
>generic|BTA025368.1|
MVKSQIPHTCNISILGPSPNLTFSVADNRPFGFQESPPSTPDYPSDARLVLKSLMNNNPC
KDFNTFSRRLYKARAVGECVNAFKAMKLLKDELLIPECDDVDTIQCTESYLNWYCSGYIT
RKQPTTRGTEGGFCRSWWQGGSSTLKRERVWLTSCYNPDSKPSDYKRSQSEFQRSQSNFQ
RSQSDYQRSKSDYQRSQSRGSSGENGGLRLGPAMPSQRAPPRFKGHYLPWKAH
>generic|BTA025369.1|
MPQKKHHEKFENEPMRDTSKTVVRLGVFHPEKGKKKITEEECKLHCETHFGRIISNEERI
DIAIPKLINSDTVCRCELNSERLEPILKDEKQYAKDKKHRKANFSNFIDAVDKNRYGKFC
AAKHWLSTFGKMKVEIGYELDAKDQKPLTRHQTPNQTPDRTLGSHSSTVNTRTHHQDANR
TPNRDFVPPGDSRKNFGEVLLGTFQSTGEAFTERSCANRCLHTFGQLFEEDSQSWKPITE
KRLSRDGEICDCLLCKDMIWKGCSYLRKKIKIDCNEVIQAFLNFDFCEGKLHAQKNHFDI
VLGYEYNAVPHERAKNIIHPLEEVPLDDKPEEASAKHVNGDKNIVFPIPEKGKWKYKKAR
VSLFTDESCTKKCNTLFGYVILFPGEEKTTFTEGRLSGDRRKCQCFLNASAFEKRLVEIK
KENKEEDKQEDTKEDRKAFNKFLQECTFKEGYKWAVKYFTTRPELKVTVEIGSAIDKSDL
HEILKEKKKFDEAYAKKLIDGKLKMATFTRSLFTGKLTLERCSSMCNSKFGFIRAPRFPF
TKPELSKDPLSCECWFNTEEIKEHLIDQAVSWSSFVAHLEKGYESAVKYLADYEPVREEE
EDKTPFWEVLDMPEEAKKHRKPDENNNLNEHQKPDENNEPNEHDKPKHGAQKPTVKNWPN
LHIDVVDEKGRPKLKGSNSSRKSKSSQKSDPDLPFQRS
>generic|BTA025370.1|
MEKIRVYFSDSEWNSYSDYEKQSMLKRKENYELLVGMGLEPVVPNFMMKKRRRIGTNPPV
AMTKSSVLTDTIINSKPDHHLFPFLKSELAGVNFESVEEVKQAVHSFIRGQLKDFHARAA
SKSCSLSLSLSIRLAWIELVMWRSEVPIDKDDKLRALKTVPEGLMVGVSSIPGAGDGVWT
TKTIKKDSLFGPYEGVFRKKTEDGSTNYSWEIKKERKPIGFVDAQDIATSNWMRFVNCAR
STYEQNLVAHQYKGKIYYRAFDDIPSNRELFVYYGSHFAEEQLGIENFKENKDLPQSVFL
CPHCALGYSSLMHLQNHSKVCRMRFLSEEEKEKLKQKKLPQSPTLNLCSFDVCVVCNSRV
LPCGTAQKTSKKCDNCVFKDEESVLLPMKKTGDKNRPFYCTYCNKKFTESSNLNNHLRTH
TGDRPFSCTYCDKKFTQSGALNRHLRTHTGDKPFSCTYCDKKFTQSGTLNKHLRTHTGDK
PFSCTYCDKKFTESGHLNNHLRTHTGDKPFPCTYCDKKFTQSSHLDSHLRTHTGDKPFSC
TYCDKKFTESGHLNRHLRTHTGDKPFPCTYCDKKFTESGHLNRHLRTHTGDKPFPCTYCD
KKFTESGHLNRHLRTHTGDKPFPCTYCDKKFTESGHLNRHLRTHTGDKPFPCTYCDKKFT
QSSHLDSHLRTHTGDKPFSCTYCDKKFAESGHLNNHLRTHTGDKPFSCTYCDKKFTESGH
LNNHLRTHTGDKPFPCTYCDKKFTQSSHLDSHLRTHTGDKPFSCTYCDKKFAESGHLNNH
LRTHTGDKPFSCTYCDKKFTESGHLNNHLRTHTGDKPFSCTYCDKKFTESGTLNRHLRTH
TGDKPFSCTYCNKKFTESGTLNRHLRTHTGDKPFSCTYCDKKFTVSGTLNKHLRTHTGDK
PFSCTYCDKKFTESGHLNNHLRTHTGDKPFSCTYCDKKFTESSKHLRTHTVGKSFS
>generic|BTA025371.1|
MAKRIQMRKNRFMAIQKLQADQKKGVEAHVSGVGGDDHQATKHTSVASLNQRHIQEVRYK
VHDPKAHFKGGTLENTINGRADEEAATPAPQHLIHPNKDINKLYGITPSDIDKYSRIVFP
VCFVCFNLMYWIIYLHISDVVADDLVLLEEDK
>generic|BTA025372.1|
MGYYLIQIYVPASLIVCISWVSFWLNRGATPARVNLGVVTVLTMTTLMSSTNAALPKVSY
IKSIDVFLGTSFFLVFAALVGNYSRLACEIQFVRSMGYYLIQIYIPSGLIVIISWVSFWL
NRNATPARVSLGVTTVLTMTTLMSSTNAALPKISYVKSIDVYLGTCFVMVFASLLGMSRP
TPISACYHTRLSTSTATPSPAPTPHNPHNHTCLFKVNLPRVRNDRVRQIMEVENDIVFDV
MTKQRAWYGHVNRMTEERLPKKMLDWVPPGCRRRGRPVRGWRQGMLSEMRECQLPDDLWE
DRALWRLGVVKRQRAL
>generic|BTA025373.1|
MRDIRYKWNEGPNSVGVSNEVSLPQFKVLGHRQRAMEISLTTGNYSRLACEIQFVRSMGY
YLIQIYIPSSLIVVISWVSFWLNRGATPARVSLGVTTVLTMTTLMSSTNAALPKVSYVKS
IDVFLGTSFVMVFASLLGKSSTSKFPTPPHPPPVEVSTLPVHVAFR
>generic|BTA025374.1|
MKVELLMELHRWSHDSAGHNNIRIGRCYKQIRALSDKLYNVGILKPSLTDLGF
>generic|BTA025375.1|
MTLFRPTTLAIVIISVILSTQIGAQEKNEPEPKPKEAPVPVPTKQNITYTTTPDTHMSFT
VTPKICFSYTATPSLPSVTKGDVSIIPSTKTTVPAVVTAATTTMYVTANATESSDNATTD
AFLKCDVDTFDSERHCNRFDHAVRVFGVSQK
>generic|BTA025376.1|
MLRGNGTLYYNSNTNNHNSNWIARILSISHHFRICAPSSDQKNVLRASIFPVGTHQIQND
ERSSKEIELVGDSPTEERSNKSWSKSEPEQSRSPGAGGGEQNQGSAMAGLELYCLRWKYH
HSNLQTMFSQLLERESFCDVTLACEGKTLRAHKVMLSACSTYFDHIFSQHEENNPIVILK
DVKFADIKALVHFMYKGEINVENSNLSSLLKTAEELRIKGLAEVSWREMSEDEPATKKPR
VERTENSQAQHQSSQQSSQQQEQGSGRQSSHFSPKVTSVSGNVTDFKTEPNKDENGDGDS
ESESQNWESNPKGEDHYGDDDEHLPHEPEMDLDESSHLPHMESYSSLAEEDPPGGESTHQ
SSVAPDLSGYSDVIKMNDYIESGGRRPHFWEEPWTKRVMEAIKNKELEMKVAAELMGVSY
GTLYGRYRDAYGCLKHPYRVREFWAEQGPAEVLAKLQRKEITLFRAAEMLNVTVTTLANY
LSTLRPSGEVQPDLEEEAYDDRIADSRQELHSSDLLILSNGTGAEH
>generic|BTA025377.1|
MRTLLNGQFNLKKANTENRTFLAFLRKNILSGEMRQRWNAHTASKHNMDLLSPIGRCCDS
PNASSNNRAKHGAVNVKLISAPARLQAYFTHCARWCGRRRTHINAYKPA
>generic|BTA025378.1|
MFYRIVTHHLCKLAFLLLIVALFFVYFFVDRQQLTSFKSYWLDGIDTNTEEPRVPVCYKL
PQDDERIPDVSDYRVQPNSIFFLETSCRNGTGLNLTIRQACTYESAAKAHPDTEILLLFP
SPISLEDQPSLRLEMSAYPNLRLLRMNVERFVLDTPFEHFDFLARPHHNPRSVAHASDLL
RLITLWKYGGTYLDSEFIVMEPLNSTVNYVAAADEISLNNAVLNINISSENGKQVIDELL
EEFKDQYDLEGRTDGPKVVTRLFNRICNETEVRLIPIEMSNFSIGSSYSFDAESSIKIEA
ASISRHVGRQRPGPGCQSANCTGQCFQPFLGVHRIGPQAEGLASEVEAHIRRMTPEKCMN
FTVYPAPELPPSRENISRNSDENADQADKEEPSKRESQILDILKSLSKNKSVDVGSKLAF
EIFAAEFCPVVYSILKGRA
>generic|BTA025379.1|
MLGKYKRKNNESPTVPSCYLLPHDKSQLPDISDYSVRPNTTFFLETSCRHAGGVSLTVRQ
SCAFESAAKAHPDTEILVLFPAPVSMKSPPPHVKMLLKFANLKFLHVDVGRFFQGTPIKS
TDFMEMMNKSAFAPSQASDILRLAALWKYGGAALDSDFVVLKSLYTKRNYIGQETKDRFS
TAALNIDKNTGIGKLVIEEMLKDVQANPDFAMKYGDQMGTEIATRVLRKICKSEHASNMT
DDKCGGFHVLPAPPESPLYPTGLEWEFFTRENQDKKRFERIRKDAWAVHMLGRESVKTSI
KVGSNVFYGDLAAEFCPLVRSTVKDYY
>generic|BTA025380.1|
MFYRFNSVYRALILVFVMFCLFFYMFANIKLGHVKPKKHRVSRDKGYQNSRAPWCYKLPQ
EDDEVLDISDYPVKPNSIFFVETSCRHGNNLGLTVRQACTYESTARAHPNSEILILFPAP
VFLDADPLPHIREVLSFPNVKLLRVNVERYLKDTPLENFDFVTKMGRSKFSMSHASDYLR
FVTLWKYGGTYLDSDFIVIRPLNSIDNFIAAEDENRVNVAVLNVNISSEIGKYAAEEFLK
ESIRRFNPREWAENGPGSATRVIKRICKETRTRRMTREKCKGFTVYTPPPESPFYPTALK
WRFFFNEWVDWKYFDKIKRESIALHMLGHLSDTKRIKKGARKPYDILAREFCPKVYATIK
KYY
>generic|BTA025381.1|
MHVLCGEIWQLSNVLTVFFLYTAVDMTKHLGETHGFLNLNPEENDAQTNSKGSGLRPLGG
PPPETVSKPPVHQFSELTNLRTFVDKTLFIKHFFINGPDNIIIIAPRFFSKSTNLNMLKT
FFEMEIGPDGSKVEQNMTRNCRVFADKNLKIFQDPEFFKANCAKYPVMHLDFGEIDATTR
EDFYVSFNHLIRKLFLKFAYLSKSKKIAKSELRALNDVLELEEDDFLDVPVLMRTGKQLA
ELIFKHHGERVILLIDNYDTPIKQAIMSKAIDEDETTDIVEFLTLFIDKLISKKDHVFKS
LFTGCLTAGEVYLQKNNDNTRIVSIFRDLALSSFYGFQEADVEDLLKKFGKKAEEIDELR
TWYGGYYVEGSHKLLFNPNSILRYLETGKLKGYFELSDDLKVLEPFFDFDMVGEMGEGLL
GTDIMVLPHGTESIEKLLFLKSMFCDDEWYVLYLHRMIQFFMELGYYTSYRRIPNPVVGD
AVNIAHPNTETREDFRKLVFTPVFYKTKFNVSDEHVGGFIRSIEGLSPERATFVAFASAV
ERVFHWRKPRDVDELVTVLRALAVVGRKLPYVDREGNTLLVKRNDSVGVVVGAAFVKSSG
KMVLSRILESRVYEKVKKEVKTVILIGLFMDSIGQCDVEYVYDKFDLAERQRAVAPRTPP
PPTTTTTAAPRFTWPTRRGYSQ
>generic|BTA025382.1|
MGERDTRTRCIIRLRSIVSSSGRNATSMEYQCWDVDVHGIARVGAAGTPEKRRECISVHV
GQAGVQIGNACWELYCLEHGIQPDGQMPSDKTIGSGDDSFNTFFSETGAGKHVPRAVFVD
LEPTVVDEVRTGTYRQLFHPEQLITGKEDAANNYARGHYTIGKEIVDLVLDRIRKLADQC
TGLQGFLIFHSFGGGTGSGFTSLLMERLSVDYGKKSKLEFAVYPAPQVSTAVVEPYNSIL
TTHTTLEHSDCAFMVDNEAIYDICRRNLDIERPTYTNLNRLIGQIVSSITASLRFDGALN
VDLTEFQTNLVPYPRIHFPLVTYAPVISAEKAYHEQLSVAEITNACFEPANQMVKCDPRH
GKYMACCMLYRGDVVPKDVNAAIATIKTKRTIQFVDWCPTGFKVGINYQPPTVVPGGDLA
KVQRAVCMLSNTTAIAEAWARLDHKFDLMYAKRAFVHWYVGEGMEEGEFSEAREDLAALE
KDYEEVGMDSVEGEGEGAEEY
>generic|BTA025383.1|
MVILNTMEKDLRQNVLRLMAEKEKIETTIREMFQILETNRVTMNDPLVDNEGFPRQDIDV
FQVRHARHQIICLQNDFKNVMKNIEEGLHRIHAKSNPDSSAMESTSSVAPQDLPKPFASI
NFVAINSPADEAGLKVNDSLVQFGTVHTNNIRNLTDIHEVVKHSIGQSINVTALRNQKII
HLTLRPHTWAGRGVLGCEILPVDFVDR
>generic|BTA025384.1|
MIANIVRNYQHYKDTNSLKKYLRACAYHLKLHTPRADPPDSDEEDSDDD
>generic|BTA025385.1|
MVGVSSIPGAGDGVWTTKTIKKDTLFGPYEGVYKKKSSLTNYSWEIKKERKPIGFVDAQD
IATSNWMRFVNCARSTYEQNLVANQYKGKIYYRAFDDIPPNRELFVYYGSKFAEEQLGIT
NFKEYKDLPQSVFLCPHCALGYSSLLHLNNHSRVCRMRFLSEEEKEKLQQKKLPQSPTQN
LCSFGVCVVCNSRVLPSGTAQKTSKKCDNCVFKDEESVLLPMKKFGDKNTPFSCTFCDKT
FTQSSHLDRHLRTHTGDKPFSCTYCDKKFTESSILNNHLRTHTGEKPFSCTYCDKKFTES
GHLDRHLRRHTGDRPFSCTYCDKKFTESGHLNKHLRTHTGEKPFSCFYCDKKFTQSSNSN
KHLRIHTGEKPFLCTYCDKKFSESGTLNTHLRTHTGEKPFSCTYCDKKFTRSNLLNEHIR
THTGDKPFSCFYCDKKFTQSGHLNWHLRTHTGDQPFSCTHCDKKFTQSGVLSKHLRTHTG
EKPFSCTYCDKKFTKSGHLNEHLRTHTGDKPFSRTYCHEKFTQSGHLNRHLRTHTGDKPF
SCTYCNKKFTQSGTLNRHLRTHTGGKPFSCTYCDKKFTKSGDLSKHLRTHTGVKPFSCTY
CDKTFTQSSHLDRHLRTHTGEKPFSCTYCNKKFTQSGTLNRHLRTRTGDKPFSCTYCDKK
FTQSGDLSRHLKTHTGEKPFSCTYCDKKFTQSGHLDTHLRTHSND
>generic|BTA025386.1|
MLVSSLAVRVNGNNKAPVTSAAMIELGSEERDLRLGALTHEPCSQRSFAMPAAHEFRIQL
AHRSV
>generic|BTA025512.2|
MLGQGYCCFGRPALQQRNNSVSRGHSATQSYMDSHLLNNTVHTSTEVPKTRSGRIMARLS
LAGGGGRSRTPRGQSNGAAKAAAAGAGAGQELLRGPPKPQGRPLPKAQERNSASFKSTLT
ISNSSLQDLDDSEYSGLELANYMGELNKQ
>generic|BTA025513.1|
MEIRGFAPQSVRYGHPSSLNSCIKSPSPPTNASVDRFNYSMKSHYLFEQNHLKLDAYRYA
SDIIQHFKLVKRIHYDWEDTLETIKKNPLKGSDCQVIASHCIYNPTRQFAALEWLKEAYK
RFDEKKEPPLNKQMLISDLAFALSKTGSIKEAVDLTHDFTTRLNMDDKNAFFDMYIHFKS
KLNNQPVNDMNEGISPDDTSLETWTYPTRESHFQEVCKQLIKFPRSNTADLRCHLRREGS
PLFFLSPLKEEELHLRPKISIYHEFLTNDGIDKIIESARNQMLREATRNGSSAEYEVDQY
VRYRKIIFLEKGISNFESLLKRTNALTGLSDETAGDIQVNYYGSGGGHAPRYDAYYLNNV
QVGGETVFDGLDVLVKPEKGSVLVWDNLRRNGLIDMFSGHGICPVFHGHQLSKLSPQLMP
LF
>generic|BTA025514.1|
MRIITQFLLVTTSVCYLSASEVKDVDETLPGKKKAREMSIRDYQQMDLLALEYLGYAVQI
FEGKLKFMKFFRKHYLVEESALKLDPYRFTSDVIQHFKIMKRFVHDWDEMFKVVKDNQIP
DLDKQYEKKVKKYDWPSDERLREVVENYLDFQKKKKLSAKALADQKFAGAKHETKLRSSD
CHAIAAHLIYDPKRQSLALEWLKEAYARFHEKNETERYKQDLLLDLAFTLSETGHTKEAV
DFAENFTRTNLKNGYIYVDMHKYLKARLENRPVQDLKENTTPEDTTLDLPLLPDLRHWHL
ADVCKGNARLPPSYVAKLKCRYTINDSPLFVLSPLREEELYLDPKVSIYRNFLTDGEVDS
LIDSAYGRMNDAKIRQGPSESNRSTDYRQSKVFFLDGRTPKFERFLKRTDALTGLGNETA
EHVQLSYYDAGGRYTSHYDAFPNDFELRNGNRIATVLFYLNDVKVGGETAFYHLNVAAEP
EKGSALVWFNLKRSGLTNMLSGHGACPVLYGHKWIATRWFHHRGQMLKRPCTLNKYE
>generic|BTA025515.1|
MPIIDERKILPKHQFGFRKRHSTVEQIHRITNLVENCFEHKMICSVALLDIAKAFDKVWL
AGLAFKLLKLLPINYYILLTSYLYGRSFRVRHEDTYSKFMPIEASVPQGSCLGPVLFLLY
MYDLPKVKGTRVSTFADDTGISTFGSNARTVGQTLQRGLDRTSKYCRRWKTMVNSTKSQH
CTFGKIKFPSIKVKLDGEIIPSVKSANYLGVRLDSNLTFGPHIQAKRKQILSKYKSMWWL
FKPGSGLSLRNKILLYNMILKPVWTYGCQLWGCAARTNIQRIQSVQSNILRGLTGIHWDD
YVKNDVIHRILGIPSVVETIQKLSLRYAQRLSNHPNSEAADLVYKYKAGLRRLKRRKPFD
CVADQLDQIIDVNV
>generic|BTA025516.1|
MANTAFDSNLQLLGNNIAKCHQLIDEALKVSAREPNENTCQHRVRRLCTSQPENKRGRSV
PNSTAVPKSIPSKTCTSVGHKSTTDIRTRYDKGGRTSVTSDRRPSNQASLNSGTSKNLEN
YKIFAGTRVVSGNKNNPPRLPKARCPPAGSVRSKSVKTRVPEKPKPWSNILREQNRGRKN
SESDTDLNQCMLCDKPERDTGPTFSELSGKIKTLAESMQVMNQDRFRAQSGEKGGSTFSI
FNPVRTLHFLLEELEGKIYMLSDNDVKRILVEMEETLQRIPTNLKNFSMSVTDNVHSVPC
EVEPPQKLSKFTSGVEETQKRLSECGERPSNENLQLKLELSCSKLEKACQEMEKACSELK
KERDYFKTELQIKKKAYEELLKKESGYIATINDLKQNLVNMTAKADEHTRSIENLNVVLN
QLQEENKVVSALKDLHKKLNTRVRETNQENEQIKSELQISNLEREKLALLLASRDEELKK
LKQDFGEVQEFVADQLVNTSMKKDAVPSNVNLSVISVDSVQQKPPNPTPESNNLTSKSST
CYRNSVPSGWHVMNSDLINSTALKSGNRTSSTDQKKNLTANNLIDSIRMLITEMKQDPVT
EIKQSEQNFDVIEKYSVPHLSDVSMASQHSEHDISQISSLSGLTL
>generic|BTA025517.1|
MHRTKTDVDRHVQELFRKIKSAHERHLKCYNIAKLYYKVGAYGAAKRHALMYLSVQENND
NAHQLLGDCHEKLGEIDRAIAEYKRSLELDPNQPGLILKMCDLMSQLSLSNLNVGRAHYW
CEKGAEHFPNNPIISRLRQKIIITEDTDPKALENFYLSESRNRPNDVNVLIQLLNLYLDS
GRSLEAYNKAMEYEDKQAFRLNLEWYRCLSRICMACREDAQSRLSEPMLKNMIEIYDRCL
MALHPAANVPFDESISNLYLLDQTLNAANETLVTNDQFDREFMAHYSAQLSFHIALVLLK
RASQESLSWTDAVRCASPALLFALASPPDLDLPIELPITQDPKQKRKLKHMVDKANYRIV
QVTLTLLNWAKGFRQEDFIGKILHYYSKNFREHIFNRVFLKQTQRKDAGTSYWQNSNAYL
KLPTSIPDLTRILTKPILLSFENHNRDSLHNMIWLGLQIVLLSTSPKSKLILPPQFSCQT
LTKFPFSHPNLSTSNIETLSKLDVDTFLYIAVLSNYLLIEDQISSGSYTKDRPNTLPADI
TNSLQSEEQAKFWTAICKLQSNNLNDNFNDLRSVLVQGIEVVRLMGNHGLDVQMVVSIAR
IFESHSKCTAKENAVPYESRALLYWNKAVKMLESAERRPMMTPSKNRNRFFNYPTVNYPT
SLSATEVSNLLEEGRLFIACDLMRKEEYDKAISAFKPLRSPFASFNQALIFKKLAFNEIN
CSVSEEVTSAMRSKHIILLTKARDALFLTRDKIQSDYDHPLHAALKLELDSIESQLARLD
TESVTTQSDDYDRAPSLSSVESAAGDSLPPTHSTFYESAQLSNSIGAPLTPTSYDAIRQY
GVDRSTLNDSYVSTIERNEFKQLTKIHSKTLSLVESLCKRIEKIETDISTIKKTSKKNDR
NVEEILAKIYLKPNTSTTNDDSYFPQEELDDYVDDLSYSYANYRSPVPSAYGMQMAQHQS
MYQPKLPPTNFPAQPMPPLLTSPYFPAGLPPNSLFPNPTAQPITAQQLTQPLAAQPLAGQ
PLAAPTIPPFFPQSTALPFSEGQKLPDFMNTPKMPLSMGAQNLPPEAPVIPDYVPPVSKN
ALPNNVVITKSDTLPTGSPPIQPTLSVTIPPQHLNSGRPKQVPPAHSFHIALPSAESTSP
KPAAPAQPTVTKDQALSGSKINVGGLTFSSQPIIKPVEAEEKQSEVVSSAPATPPNPFAH
LTFKSTVAPTTPDLTQMFSKANIFGPAAVSTAAAPTSSSVSVTAPFSFSTPSAKSDSPLK
SILKDSPVSQTTDPQKHVAFKASGENDTPLFGKTSLDFSALAAKSADSPFKVSDSFKGFD
GQGSKLFESVNSPSDKSPNTTVDNAEDFVPTAEFKPVIALPDLVEVKTGEEDLKVLYEER
CKLLRFDSELKEWKERGIGKMKLLHDPVTNHVRLLMRREQVLKVCCNQRLTDSLKLTPVA
SSDKAWNWCGHDFSEQEGKLETFAVRFKNSELAKEFYDAVEKAKALVVDQSGNTPPKAAA
NKAAPGNTKSKKDVPLSELFKPKAGSWECKDCYTRNESDKVACVACNARNPDAPEGAVPV
VTSPFSLGLPSVVSVTSASGGFTFGIPPNATTTASAPSTTVSAPAPVTSGFTFGTPKPFS
FAPASTPAASTPASFSFGINGTSKQETFGDKGKSQNGLDLTKGKQEIDHSKTNGGGFDFN
AASTPSGFEFGSGNAKGFSFTLKQNKSPRSPGTRNSESEPEYDEVSEADDSADNIYFQPV
IPLPDKIIPKTGEEDEIVLYQHLAKLYRYRDSEWKERGTGDIKLLKHRTTGRLRFVMRRK
PVEVLCLNHFLTPDIEIKPKDRKSWTWTAQDFSDYNEFDRSANIGLKPEVFSIRFKNEQI
AEEFKAAVDKALKDVASGDSSAEEKSSSDDYCEIVWESRGIDATEVSEKDKKLAKDLQLP
ASFYKYKTAPPCPGCIGCDKDDSEESYSPSQNDSAKKSGGTSIFGKPTLTPTNTSQTVDS
SVNSYDSPSSNPGSLFSESSFTDTNRTTPVSSSIFGGTGAGGLKPSSLFGGDPKTPPSDD
APVSIFGGSGQKSIFGGLGQGQPVFANQSPLFGTPTTQSSLFGGSTDQSKSSVFSTTGSV
FGGLQNSPSGSIFGGTQSNTSGSIFGGSQNNTSGSIFGGTQSNTSGSIFGGSQNSTSGSI
FGGSQSSTSGSIFGGSQNSVVATPDSETKTSESDPNFTLKTSGISFASLAANTSTFAADK
GSKPFAFEGSGSAVFGAVSSTTGNESHNQSENAENEGDDDHYDENEHDPHYEPIVPLPDK
IEVRTGEEGEDKLFVQRAKLYRYETSSKQWKERGTGEMKVLKDPVNLTYRLLLRRDQSSK
LESFNISKNNSTLNSTVGNSSFNASTGEVEEGEVAEGEEEEGAEGDGEEYEDYGGEEVED
EEAVEEEYDDEDEVLFIGRAAVLSRASKKSSWAEEGDGDICIYSNFPYSYVSLSVEDPTK
AVDSEIVNTGVAIEPDAVVERKGLALMWTGSTNSNAEGKTLEYMTKFQTKEAATEFYTSF
VEAKETAKQAMDKLAEG
>generic|BTA025518.1|
MIQRHYACFHILMVCCVPLGIETKDHWSVATSEDQFLKNVCDNTRERSKLKTFHIVSLNP
DYDLTPLMIDLGEQLVPSVLTHFHGSFDHFPAANRAKNILFILNDANDILNLILGTGSGS
DSEDTTGADRNIRFRQDLTNNYTQRQLPNYCIMYTDSNSQYVIRDEKRGCDVTFQMSEND
LKENSVLPEDVFQHVKRLYLHDVWNPDNFLIFKISRTNRRSTDILGQTWSLAQNFNSTKG
SDSICPNDKILVSLKFIWRAFRGHKTVICCEEICYWYEPFHEVIYHYAMEEKNDYFDFSW
MSMNDKLIKVAFPLEEENLISVSIGWNFWGNSMGLAIDALAEKRKGTPNYWVYMDEENDT
MWPVPRPLDLKTMVKLGYDFLATKYSGYCANFSEFDPSPGIETAVLFIIVPRKGFLPSDL
AVFRCFTPTVWLCTMLAMVTFFSAYYLYNKLQIRAFPLLYSQEELIHFKRVSISLTLFRN
VLCMSQPRWTLGELKAGKIVFFVISFSTLIMTSLFASGMVSVLSEPVRYSDIDTLRELNQ
SSMDVQTDTSWSKDRAELFAGDSELKWLNQKLRSLFQFEFGYLYEARTIQSSVPALKEMG
AKVTNWSEQVLNTSINETITTMGRNSDAMMKSDAFLVEVTASFAERRNIILKQVEVHAEN
DFHFIREYITKHPFMYLMSKRSFYRDAVNDILTRLFESGVLGLDHKRRLDGQTLAGNWRP
SPVKSEEETPRPFSLTDLRIAFIVLGFGLNAGVTAFILELLCMI
>generic|BTA025519.1|
MERVEKVKIEDTWNDIGVYAAKGKRSKMEDTFMAYENAWGTGASFFGVFDGHTGTYAASY
ARDRLMKNIVNRVADLKSLMGSPIEPDPYTSEQTLVIGSVKKGCHEADPYRWRWEKPKSE
SKRKRRTTALVAIIDGSQLIVANVGDSRGVMCDSNGDPVPLSFDQKPDRVAVGSTAALRH
IRINNGAMFHEEKDRMPSAGAKCYFKCIIFTREQCDVVRVPCHKLPEDPPLESLEDANLY
CETVLKRFLSHPVSRNPYFIQPKCSRIEPPPSKGSLFRCTVRSLHFRRGVPPFARVDMSD
IVTDSSFWSIRPWEIRSDAYEKLMKGSKRGAFVLVERNKFEKRWNNIEVYAAIGARTYIE
DTFIVYENARGTGASFFGVFDGHGGDYAAIYARDRLMRRIINKIAAVRKLIRKTNLNQSG
TPTIPEKLPPARELLHIGGINYCMTPEPRRWRKEKSEREKKSNSIDNPDLKNYIEAEVMI
DYEKLLIDVFISTDLELCVSARRRESEAGTTALVAIIEGSQLIVANVGDSRGVMCDSEGN
PVPLSFDQKPDRPVGRWDTIAEAALAWTVDAYIAMSRSLGDQKTKLDHRLIPTPEVYIFD
LADQRPEFIVLATDGLYDELSSEEVVSFIRARLDEPNFGAKSLVRYAFLNKAKDNITVMV
INLKGYDWPSNPRTALKNKTWKSLALKRPLGGIGDRVNP
>generic|BTA025520.1|
MMEYKCTFGSYTWRHKDKKRPAVIREDLKEYVTDLEVQEKIQMGKRWSNVAMYATIGYRD
AMEDRLMVYENAAGTQASFYAVFDGHYGEVAVRYARDVLMKIIINEIAAVRRSMDLKQAS
RSRNGSRSRFRFKIPLRKTRTRSSKRRNSFPPKVKTETLVMCSPTNGCILYDQTRWLDRE
NYESVIKPSDKKYVEDGGVINYEKLLTDVFLLTDKDIQKELLARRNAGGTTALIAIIEGS
QLIVANVGDSRGVMADHKGVPIPLSFDHRPDRKDEKERIIAGGGKVTLDYRSRSWKVGRL
SLTRTLGDVLEKVDGHVTAEPEVLVFDLSEHRPQFIVLATDGLFDVINSDEVVDFIKKKI
DDPYYGAQDLVRFAYLTGAGDNISVIVIKFGRGYEWPPNPRKSKNVKQIVWEMGQKAVVR
LPPNRNPMGNNPCSILPRKPEKAELEEAHHYCRSVLDRFRRHPVSTRTQNTFRRFKTWCS
EKKTLSQEIKRGCKISIMGPGRRPNTWTSKRMDLEDYVTDLTFWIREGYKMDVDVSKIIV
DENRGGWLAAVETHKKEERTNNVGVYAVKGTERRQREDTHKFYENPLNIKASFFGVFDGH
SGAYASGYAADVMMKALVRNVAAVKKLIGDSTPTRSGALTKDNQPQETEQPPPETERKTN
LKTERVPPSVGSSVLIAVLEGSELTVANVGDSRGVMCDSDGLPVALSFDQKPSRPDEKRR
IQKAGGTVVYAMGAYRLDGYLALSRAIGPHPGKKEKHLIADPEVLTFDLSDYKPQFLVLA
TDGLYDVLSSADVVAFLLTRLHEPDFGARSWVQLALLMRSTDDITVMVINLKDQKLPEPK
RARRVGFFKHRATSFARKHLPSGKKTPSTKKSPSSKKLPPSEKSPSRISVPPPSPPPSEE
SSKVPTK
>generic|BTA025521.1|
MDANNRPAEEGKKGGGIRITKRNHGERPSGDSINSEREKAGQDPGESSNISARNRIKATK
GTRPERTCQPSQVLAPPTKPPKSLPAEAVGSLELYGR
>generic|BTA025522.1|
MKTFTSPEPQERNTQNQTSKYDDKSQLQGTSFILCLVNCLISQKTDKIIVKFPVAPATMT
MDIHQHSLRVDTTVTGHKGLDQFHQTMSPKSSPKSSPRSPASASPKTYPPTTPSPYHLEK
PRAKRSFDVAFLIQPDDLSKKRQQKSKPVPTQPLSHPVQEMPKINGFPDAHLSNLLLQNG
YLYEPRHTLQGLPLKQLEDHPPYNLVMEKSPFNLDSLSVIGSKSAFTKVAQPDRRQVQEK
VEEKMFTPSPSPSVSSQLSGVSGGGGASPDPSYQDSLSPPSLRSPEPFVRHPAMTPYEIP
REKVVGKMFPEEKKAFPSGVPKGAFPSEFPYPGLSVPNYPFPQMTAFPRQAVPMPLLAAA
TVLPSSLAALTLPAQNVCAKCKVSFRMTSDLVYHMRSHHKRETTANDTLRKRREEKLKCP
VCNESFRERHHLTRHMTAHQDKESDREDLEDAEISEITARASASASGKKQEKAPPSK
>generic|BTA025523.2|
MAPTFYCNYCDVYYTENYAHDSGVDHISNLFQSDLTVEDLTVKSFFFKNEDPQLSDLPEF
FAIKKNEIVDKLRFILDNYTEVKIKINSYLIRTDSSKNEKRGLSIVTKYVNSPPISDLES
VFDHFVSKNLEIKEVLSPTPLPAESTSASSTSLNEDDVIGDEEAPAVAGPGALPLPAESP
APAASPSLNEDDDVIGDDEAAAAAAGAVVVLTLLGVEVRFLEGKFARFCEICEDFYLKTT
RHNRTFEHLRNLFGSDEQVREMPAAARGQLRTFFIKNTDPSVLDTDLHLKKIKFLIVQIL
KDTLSQLQTIKSNIIVHSEYILPREGEIQGVSFKTKNYNIYHEADCQNTYLLFESSIKKE
SADFYLKGSGWSISKIIGSELRVNKFNVVASSGSSYLPLPISTKYVVNCKNRDSRCFMYA
MLAKYLPKAGKRERPDSYKQYLDKYDFSCVNFPVEIEEIGKFEKRNNCSVSVFGLGRVGD
KETIRVFPIRVSLREIENRHTDLLYITDESESKFHYCYISNFDSLVRKQITKSKNRIYIC
KKCFAHKYSPEDLAAHKKLCYAISSDLFIASAPQDLVKCFKDENKMIPNNFLVFADFESY
LEKIDHEPGLNSFNFRRHKPLSYAYLIVSTDPNFNTPSPVLYRGKDPHIHFVKKMIEIAQ
EINECYNDRNSEIIMSPSDLLDFENASNCKICHVSFDAPGVVKCRDHSHEYTAEGESNYR
GALCSLCNIKYRHPAHMTVVYHNGSKYDFKYVVQGLQGLPYRVEIVPASEENFISIKVYV
SQRFHIRFIDSYRFLPSSLDKLVSTLDESAFTYTRRFCSTPAQYRIARRKPVFCYDFVDS
PDKLKLTEPPAPEHFYNSLTDTAVTPEDYANFLEAWREFGCRTLGEYYDFYLCCDVNLLA
DLCLDFRSLCLKVYGLDCFNYMTLPSFGFSAALKTTQARIKLFKDYEMTLMTMSGIRGGI
VQVGKRYMKPNNPLCNDYDPSAPHSWGLYLDINSLYAHTMTLSLPYDDYRWLTADELSRL
DVTAVPDDAPTGYVLDVSIAYPEHLHELHQGLPFLCNNELPPLPSAKQPRLLASFRDREN
YIIHYVTLKQALRHGLRLVKINRAFSFSQKPFLKPFIEKNIKLRQTLTSKFHQGVAKLLS
NSCFGKFLQNPLKQRNIKLAVNSEQILKLVARVDFLDRTLFDEELAAVHLRKTEIVFDSA
ILVGFAVLELSKVHMYRFYYDVMIQRYGPTRCLNCYLDTDGLILEVFTENWWEDMKEMSD
EWFDCSDLPPEHPCFSLKNRKRMGVMKDETCGKTIIEFVGLMSKMYAYRLGGGGEGMRAK
GVPTRVLHATANFEVYKDVLFNKEKTHITERRIQSKHMQLYSRESRKVALSSDDQKRYIL
PDGVHTLPWGHRDIVEPQIWRETNKIAALRAHFLPGGSGNASNPEPCSDHGIRYCFCSGE
NAMLEKSVTALLDGIPPRPAFIHPSWLEKNGAYPLDSLEETFGKFGRCIVACIRLTGEPY
RLRLPKDFDRALTRENIREINAGQFFLNYLGPLSHRSHKFSLSMRASCPPPPGPIPACPS
PPPPPRSPERDAAEADGTAAVAAPAEAGRGRKRPVSVSVNESGAMSTSTAPASAVDSFND
AQEERILPKDLTVGGRYPLISLANFKGDYGLGLYAWIRVEGKERMLILPSIFAKKVSHHP
SSTPIINTLTNTSNNTGSTSNNTNMQIVDIAPIIQSHFYVWSVTANPRPLMINVMGPESM
RGYTVARLQEAVGVWMSSRPQEEQQRITRTDGAEGFKLTRIGTSFVLKYWVTEGESSLSL
VFMG
>generic|BTA025524.1|
MTAHAHGGANIASTSSRNSAALPNYRGIPLFTRELIRLEKNSKWQFWKQRRYLVAFLAFL
GFFNVYTLRVNLSVAIVAMTTGQILKEKLENGTTVISTMPKEFDWDSKLQGLILSSFFYG
YICTQLFGGWLGARIGGARVYGVGVAVTALLTLITPPLARLNVNFLIALRIIEGLFEGVT
YPCIHAVWSQWAPPMERTQLASVAFSGSFVGTVVAYPVCGFLADKFGWSADFYIPGLVGL
FWVLVWLTVVRDRPEDDPYISSEELKYIQDTLGDTSDKKVPVPWKNIVTSMPVWAIVCAH
FCENWGFYTLLTQLPTFMKDTLNFNLAESGFLSALPYLVMALVMQRSGYLADWVRSTHLT
TTQTRKLFNCTAFISQTIFMFAASYMTAPAGVIFCLIMAVGLGAFAWSAFSVNHLDIAPQ
YASLLMGFSNTFATIPGIISPMLAGYLVQNKQPSEWQNVFLIASGIYLFGAIFYGIFADG
EVQPWAMDESTVQKHNSNAKDTEKQQSESKMTKYTVNPPTSYTNPALNTQE
>generic|BTA025525.1|
MVFGIILDSGVTNTDSAHYRINDSLKVRLKNSTLEYLDGTLLSMHSKWKIFKRRRYLVSF
LAFFGFINIYALRVNLSVAIVAMTTEHIKIEKLANGTTISKTVQEFNWDSKLRGLILSSF
FYGYLCTQMLGGCLSRRFGGARIYGVGVAVTALLTLITPPLTRLNVNFLIALRILEGVFE
GVTFPCIHAVWSEWAPPMERTQLASIAFSGCFVGMVVAYPICGFFADVFGWAADFYVTGL
LALVWSVIWLWVVRDRPEDDPHISSKELRYIKDSLCGFSTDKEIPVPWRSISTSMPVWSI
AVAQFCADWGNFTLLTQLPSFMRDTLSFNLAETGFISALPYVAMALMTQISGFLNDWVRA
THLSTTQTRKLFNCSAFTCQAICMFAISYTNTPTGIIFCLIMSCGLGAFACSAFGVNALD
IAPQYASLLMGFTNTFSCLPGMISPILAGYLVQHKEAAEWKSVFLITSGVYVFGAVFYGI
FADGNIQSWARDDSKPEKSIPQPKDTEKQQPDLGDVTKCTVNLPSSFENSACTVQE
>generic|BTA025526.1|
MSIFPISDPPMPEEARNLAFRNAACRLCDKPASPKKRFLFKEWRDKKVNTLIENVIGIKM
KYHPNLSNSICETCYEKLSSFDGFVKCVIANQVLFSQNLNQVIYEVVPINRMKPVISASK
KTGRKPKHELDIIESYIENLKRSKKQKRANSEFGFLRVKPPEELQANHKLKVISTHKPSF
SSVTFERVPPAPSIESVYIKEEPHAVEDGIFPDSPPPASRASSSPQPQAQSLWCEISAVR
SCSSQSGRTSQPSKENHQNNHEDSSDSDVMILDDEVPSKKPRLSRTGGSINCKAPEKHSV
TLEPIVGPCRMDLDISVKQEKLDDPIDDPSLVTLPDPVDSVILPDPVTSVTLPDPVMSET
VPEPVTVINLPITIKQEVDLENGAPSNISPPSVAPVKLPPSVAPEHRTQFRPIRPKLSPV
RSESENPPPKPMKRRLYKPATKTGKKKAPSSIEYSDDISCLPCYRCKKENESYLNLLYHH
INYCSTEVSEEDPVPPLQLIPEALKEQCAMIQTDEETLLRKIYLEMNECMKNYPTLRDYY
KKMINLTRPVVVSYCKKYNIKLDIEEEKSN
>generic|BTA025527.1|
MWQILTWCVFCSLGIPSNAKKLSMELPPDFLVGAATAAYQVEGGWNEDGKGESIWDHLVH
TQPDSINDKTNGDVACDSYHKYKEDVKLLKDIGVYRFSISWTRILPQGDTNIVNQNGIDY
YRNLINELRANNIIPMVTMYHWDLPQKLQELGGWTNPIIADYFEAYARVLYKNFGDQVKW
WITINEPLEVVSGYSEKRYAPFLDLYGIGDYLAGHTLLRAHAKAYRLYDNEFRAKQNGKV
GITVNGNFFFPQSNETENITAAERAQQFEHGWFAHPIFSVSGDYPPIMRQRIDANSAKED
RARSRLPRFTEEEKEQLKGSADFFGLNHYSSRKAYSGEIGPSPSLERDSGVIKTIDIHWE
TGELPWLKVVPEGLRGILNWIRTSYNNVPVFITENGYCDLGQLADDDRVHYYESYIGAML
KAMKEDKCNVIGYCAWSLVDNFEWLEGYRPRFGVVHIDFNDTERKRTPKKSAEFFKKLIN
DRKLIWMREALMNSWSTLDQKIGLHGSFPRELAWFQLNRTTFNFDPQKVEYRVLNQILVE
KQIVYTNSGGQWFGLKL
>generic|BTA025528.1|
MRLNQDDQDAFPRKGNCADTNSILQFYPQEQGSLTIVRRSSTKKSLQRTVSASASHPSGS
GFGSESLDLDNETLERVDLATDWRGGRGGSLTIVRRSSTKKSLQRTVSASASHPSGSGFG
SESLDLDNETLERVDLATENLPAVDTPDACDKAALRLRCLLRQLQKGEICADVLQKNLAY
AAKVLEAVFIDETKRLADEDDELSEVQPDAVPPEVREWLASTFTRQLATTRRKADEKPKF
RSVAHAIRAGIFVDRIYRKVASAPLMQFPLEVVKVLKTIDDWSFDIFGLSESGNNQPIKY
LGYDLLNRYGIFHKFKVPPAALENLLAKIEEGYCRYKNPYHNNLHAADVAQSIHYMLCQT
GLMNWLSDLEIFATLIAAIIHDYEHTGTTNNFHVMSGTEMALLYNDRAVLENHHVSASFR
VLKEDDCNILVNLSREEFRELRSLVIDMVLATDMSFHFQQLKNMRNLLTLAEPSIDKSKA
LSLVLHCCDISHPGKKWHLHNRWTMLLLEEFFQQGDKERELGLPFSPLCDRNNTLVAESQ
IGFIEFIVEPSMAVCSDMLENILGPISASPPEPPLRNSMSEDTPDESIRQKLKNVCMFSS
SETNCDEPKKKFQIHKPWIECLAENKRRWKDQAAKDAEQRAAAEASKVDVKESSSDPLLS
KSPSSTEM
>generic|BTA025529.1|
MKCIILLELVSAAVSCFGDNILVFLPTPTWSHYMQVQPIFHGLAIRGHNVTEVSSYRPQK
KLPNHRHIYLSAEKWTNELSALWPEKNVIEDPLRRRHKMFRLTYPYDVIATHLITEVLES
SVFHDLIRSKDNYDVIIAEPFFGAEAFVVLGQVFEAPVVALNSFGYNSNILRFAGAANAI
AYLPYKDGISVGPGPMSLLQRLDNALTQTAILFAFEYFYFPKFDSLLAKHIPGPLPRISE
MLGDISLFLITDNAALSGAKLYPPNVVEVSGMHFKEPEPLDKELTAILDGSKHGAIFFSF
GSAIKTSRFRKETIRLLLRVFQELDQTIIWTSDVNPTDWAVPKNVLIRPWFDQNSILAHP
KCVLFVTHGGVSSAMEAVKYAVPMVAIPFYDDQIMTAASIEYYGYGLRVLYDHNFTEITL
RWAVKTVLEDPRFKENVERGSKILSDKPMSSLDTAIYWIEYVTRHKGAHHLKPLTVKMPW
YQLLLLDIIAVYLVASIAIVILVVALIKFFCKTARMWNLSKEKVN
>generic|BTA025530.1|
MSRGGPVKPGRDREVPVSLNRRSPTPSDSASSNSRQFSWVYRNPYYPDAGNQLGCGVCGA
FAVVGAMEIMYSHVEEEAIHLSKQQLVDCDDRVNCDDEGVKLRPVFQYLKRNYLATEDKY
PYRGTQGDQDCNQRAVKAGVARILGYRRVRGEEEIKEALRDGPLPASVIGSYLEDYEDGI
ITNCPNTETDHHVTTVGYGVDKPLTPVPSDVTKTQNNSVNVLWSWALTKLLINIRLSMDQ
EFVRPKCKKSVLWNRIAAKMAEKGRNTFTDYS
>generic|BTA025531.2|
MAMQRPASVELLGAAHQDMESSGDAAPPGGAPNPTGPTVDLPAQPPVTADPVSPSHTRSR
SAVQGSRSIAGHLSNPQSRCASRSRGSSRERGTSRRTNPAPTLAGPLHSATPSSSDIEGV
KVINNRPLSRPSRSLEGTVVGNVAASAIIGGLDTIMGEALPPITPELEIALARGTNHVHD
ARTVGEVHDEDTGSIRGRGLAIGDTIPYGSTPHSAHALPPDHGTLHTDTGGDTDPEAHPV
EGDSPSRRRKRRCQRIADVEASVQVDDAQRQMAAAMAQLQHQQQLVQQAPQPPPLVPPAG
GPGDDPPPPPQAPPPLGGAPDVAATLNAAVAAPTWVEPEGMPRSSLVAQSHLGDHSITTS
DVAATPLAHLPATSASPNYLLSALRLVEANPGNFSVNANNELQIRSFVIPRSRRLENAAS
HEMITDAFETNADPLLDSNADILYQTWCLPRIVSAVSRTLIDPFLTGGMPNMETFAAVWQ
PFFASANANFLGALVNSVDSHMFYYDVSAVYLKLAYWAMVLDNIQFMGLNPAFDSYPVGN
PITWTDLTDTHTNSSALANAFAAGDLIFFEDVDYSRDELYLLVWLAHAGARVSVIAGQRS
PDFIYVKFQEIKIHVVARRAQPAPLPGPGNPTSAAIYGFLYRLATKRSEFIDYRKGLYLA
LNLLPIRFRVHGGRHYRLSGTFSNFVPPVPKPVQRNIFVVWMRSVQPVEQDLRNEINNWS
AARPFDRACVTALYAQLQRVFSTTIIGSYSLCVTNLIDYMIGASEQAFANSVLGQLDTPP
VGQLASCMFWDWQARCFEAYTGMSIEPNPYPGQPWLGGLGRFPNIRATVDAFNWTNDVAP
REGSMLVVDDFLLVRPVEWGVVGPTTKVDFTSDLKISGVAANMGLYSFRGDRSYIKATGT
NTPFLIIPYGIQMVNIFTQFYALNDHCPWYHSAPFIGGMQTEFQCQAQHYGSHSFNNKLH
IFEPMTIWTYDYGANEVRAPAVMSDEMTNDRADDVEIWTGQYMVRVGFGLKRAFKVRQTW
LNQAGPF
>generic|BTA025532.1|
MTKQLIWYGHVQRMAGDRLPMKVLDWVPPGRKRRGRPMKGWREGIEAEMLRCSIPQDFWF
EREQWRLGVVEGEGVL
>generic|BTA025533.1|
MDVHRPLLPLNPNVIINQVLPPPPPPPPPNQNRFVLVENQSNSRVFTTLPPNYPPRFQTF
GHLPNNIYQTPPVTPEQQPAGAVNRPRPRSVSPVPSTSSISTERAFSILLDRFEALDSKV
SEKFNVLESKIPTLVENSLLDQVKKESLQDVTPKLNKESKITSISNSSIHSRESQVTRKK
STMKIRDPQSFDGNLDNLHPRDFIKNLVTFFDYHNVNDSDRLDHMYRFLKGEAMIWFRAR
QHFSSFKDFEDEFFKFYWGPAEQSSIAASLYAGRYSDKDKLASYFLKYMRDLQFLDEPIS
DSNIIAAVLTHFPRDVQQHFTQPGENTIDSELAKLQRLDKIRKTGSKKGVEQPKVFTKKF
VPQPQRVSCVENIE
>generic|BTA025534.1|
MEAAALKRAQDQQSRGIKDPDKVQRMNEKAAQADRRLEEAQKNYQGSLGGGLKFCCSKLS
NRPPMTSRMICLIIPSKATLTFAA
>generic|BTA025535.1|
MTKTSLFEQLQRLQVPQTSFGVDTRRKVSLLFDPREAANYDKGTLYSIGLQGLKDLIEIN
PRFEVFRESLFSETSVFFERGVETKEKNNKLNKLLQKFIFLLSPFVLLKPARLALEWLIC
RTKGLRIARLCQRQVEVNLGFDGSKDIRADLKRISENI
>generic|BTA025681.1|
MARFGSPKLGWRFAMCTILLMGLAFTEHGLHNWLNTRPGSKDDIAAMSFNSTGESAENDA
PHLIDQSLTFKGYLERFALKTHWYLFTSFRDYHPIKGFIVMWLSLSATFLWNFTDLFIML
VSTALAAQFKQLTVALRGIRGKMLSMVEWREYRETYTSLTHLVKTVDENINTIITLSVAG
NVYFICAQLITEIDSITHSYFRTLFYLYSFLFLVFRTTAVVMLAAEIHDESSKIVPELFF
CPYQSYCLEARIRKNVDKNCTDAEIPPRGHFRLRLADRPEYVLGYAKLLTRGELNEHLPS
VWSHSKKEPRECLDSPGNQLHRCVSHDEAIWVAEPNPTDKQSCQIAQGKNSPCLGIEYRR

>generic|BTA025682.1|
MVRFYSVNITLNERLVYIDDVDLYYETDSLSFEDHDFSPIDHVRAKRSPYNLSQDSAHIL
RNANSSEDISGKPMSKSISITEPIDSNANISPSVAHSPILVSNPGESGKYPRGKNFTGLT
RVSPISSGLSTPHILGGISSTSEIPALADEQTLVPSYPDPINNQTLSEHDISSSTNDTQS
YYTHTIYNDPKIENEYWVDMDSHKDMKINELLSKSHRRAATLRLSFPFPFYGHMIRNVTI
ATGGFLYTGDYVHSWLAATQYIAPLMANFDTRLQNDSFVKYADNGTALTVLWENVRLQDS
PKSGEFSFEVTLVNNGDIIFVYKKVPFSINSIKDEHHPVKVGLSDAYIMDRHVFLVRRKT
IYEYHRIGIEKDRITNGTVIILKSLPSCLNFKSCDSCLAPNNNHLKCNWCESTGLCSTGV
DRHRQQWLHKECDKTSVERRNECPAISHNSHMSESVARDSMGAPPKKAERSMMGVMGVFM
LTVLISGAIMWVLYAYRYPHSMSGQILIRVLVFRSLSFGWLVNGNTRMKTAKQLQDTAQN
GDVQCESTVENGTSLPAASPEYDGVAIKREWTPSDSRIYAPGSDATDHASYYQGQGMTAL
FSHREPPSEIPHKSNIQALILNEIKEEVDEKDDDLVRTLHTSVEIKDEPFSETQCPELTS
PILVHTSEKPFKCESCTRSFTQRRNLRRHMLVHTGEKPFKCTECTRSFTQKSTLATHLLV
HTGEKPFKCTECTRSFTQKSTLATHLLVHTGEKPFKCSHCTRYFNSKRQLTRHMLVHNGE
KPFKCKHCTRPFARKSDLTRHMLVHTGEKPLKCAHCTRFFTRKSNLKSHMLVHTGEKPFK
CAHCTRSFTQKSTLATHLLVHTGEKPFKCSHCTRSFTKKRNLASHVCVHTGEKQFKCAHC
TRSFTQKSNLASHMLLHTGETPFKCEHCTRSFTQKRDLTRHMLVHTGEKPFKCEHCTRSF
TQKRDLTRHMLVHTGEKPFKCEHCTRSFTQRSTLASHMLVHTGEKPFKCEPCTRSFTKKS
ALTRHMSVHAGEKPFKCEHCTRSFTQKRDLTRHMLVHTGEKPFKCEHCTRSFTQKRDLTR
HMLVHTGEKPFKCEHCTRSFTLKNNLTCHMLVHTGEKLFKCSHCTSSFSQKSNLASHMLV
HTAEKPFKCSHCTRYFNSKPQLTRHMLVHTGEKPFKCKHCTCSFTRKSNLKSHMFVHTGE
IPFKCAHCTRSFTHKSTLATHLLVHTGEKPFKCSHCTRSFTQKGNLVSHLLVHTGEKPFK
CAHCTRSFTQKCYLVGHMSVHTGEKPFKCVRCSRSFTRNRQLASHMWVHTSEKPFKCSHC
TRSFTRESQLASHMWVHTGEKPFKCSHCTRSFTRKINLVSHLLVHTGGKPFKCAHCTRSF
TQKCYLMGHMSVHTGEKKFK
>generic|BTA025683.1|
MKSAKQLQDTAQNGDVKCEFTVENGTSLPATNPEYDGVAIKREWNPSDSRIYASGSDATD
HASFYQGEGALFSRQEPPSESPPISNIQALILNEMKEEVDEEDDNLVATLHTSVEIKDEA
LSETQCPELTSPILVHTSEKPFKCESCTRSFTQRRNLRRHMLVHTGEKPFKCTHCTRSFT
HKSTLVTHLLVHTGEKPFKCSHCTRSFTQKSNLASHMLVHTGEKPFKCEHCTRSFTHKSD
LTRHMFEHTGEKPFKCEHCTRSYTQKNNLVSHMSVHTGEKPFKCQHCTRSFTRRSFLATH
MLVHTGSEEPFKCERCTRSFIQKSNLRRHMLLHTGEKPFKCEHCTRSYTHKYNLVSHMSV
HTGEKPFKCEHCTRSYTQKSDLTRHMLVHTGEKPFKCEHCTRSFTHKSTLATHLLVHTGE
KPFKCEHCTRSFTRNSLLASHMWVHTGEKPFKCSHCTLSFSQNSNLAKHMLVHTGKKPFK
CSHCTRSFTHKSTLASHLLVHTGEKPFKCSHCTRSFTHKSTLASHLLVHTGEKPFKCEHC
TRSFTHKSNLRRHMLVFTGEKPSNASIAFAFSRGKVT
>generic|BTA025684.1|
MGPARKMDDKDVNVNLPTANCDSKPHELRRSERIKGLPHVSYDETDDLTRYILSAQSLEC
DIPSSIKEIEKSPDKLKWKKAIQEEIDSLLINKTWNIVPEPIGRNIVACKWVFAIKNNEF
GEKVKYKARLVACGYSQKFAEDYDQTFAPVARIASLRILTAFANQFDLLIHQMDVKTAFL
NGVLKEEIYMRIPEGMESKENHVCKLNKALYGLKQGARCWFETFEIKLLKVDFKTSPADR
CIYFLDRGDISKNIYVILYVDDVVIICKDLKTMMSFKRYLMSEFSMVDLGSIRLFLGIKF
ERGNEEINMSQCAYIDAVLKKFNMSDCNPISNPLPSKLNFEALNSDERCDAPCQSLIGCL
MYIMLSTRPDLSTAVNILSRFASKNNKELWQCLKRVLRYLKGSRALKLTYKRNNDHEHIL
SGFVDSDWAGDSTDRKSTTGFFFKLFGVCTVSWNTKKQKSVAASSTEAEYMALFEGVREA
LWLKSLLHSVNLAIQRPIPIYEDNNGCISIANNPSSHKRSKHIDIKYHFSREQVEENTII
LHHLSTGDQPADLLTKPLPTPTFLKFRAEFGLQSASTE
>generic|BTA025685.1|
MLLGGFLPYGVAKPRNNAGSSIDDPFAFQFDNNDHVTHDPPSITGKSTTTSGDNACTSNG
ASVIEDDENPFAFQFDFSGHATRDPSSTPGNPKSTSGDNALTRPPKN
>generic|BTA025686.1|
MRPRGLSESVPKGPRQKGPFCRIGDKEPAALKVLRGGIKPHQGLFKSAINGPLETAKKDS
FESDKGALLRSLEAAKKGSIESSLNESFRARLEGRKLFRNDKKGPLWTYSNQKKGLSKCN
ALRYGIKKLLQGALRIGHKVSCPLRSLGALSRGRTEKALGRFFETAKYGPSNRQKGAPPG
PLLTDESGAIAPSPPRPVQNKTLRTVTERNFMFQTISNATFSVDTFFFISGLLVTYLYFK
ASNKESDTSNRRPSQDGFKAGTSKFFTLLSYRYVRLTPAYMFVLGMAELSMRWLKNKSVF
EPLRRDEVNCDLYWWRNALYINSLYPMKDMCMLWSWYMANDTQFYILGIIILLLSARYGK
FSAISIAFFLLLSWFVTILISINVQYIAKIEDPFGNFDELYDKPWTRLGPYLVGMFAGWY
LFRTKCKVRMNCTTIFLGWVLSLLTLASLVYGLHIFHLGVTGSAFYVSVGHSAWGAALAW
IVIACCTGNGGCVNSLLSFRLLQPLSRLTYCAYLVHPVIMVLTSFQMDGPLHLHNGLVLI
LYFGNVVASFLLSFFISLTLEAPVVRLLKVALSPPQTKSSSKMGGGQHMYVPTPPSAIAT
AEILWSAKATGPVQPVRNRHRQNMRIRKRHPILRIRKRHVRKRHVRKRHRTAIVN
>generic|BTA025687.1|
MNLQFPSGVFVLLLALLISISAVADSGARGALGVLLEPTDHCHAHFLAPEQTIEIDRPIL
LRANPWLLFDVAGTLRPPGLIGGSKPKVATPVVVSKIEQYKRENPTIFAWEIRERLISEG
VCTNATAPSVSSINRILRNRAAERAAAEFARAAGYGLYHAAHPYASFHWPPPGIWSGSPA
GAPGIIASQHASPGATPTHPPGIISPGDLMPRLIDGDCKDDDSIGSGDGSEQPKFRRNRT
TFSPDQLDELEKEFDKSHYPCVSTREKLAAKTSLSEARVQVWFSNRRAKWRRHQRMNLLK
SRRASGQGGSGGGAGAGAGGPTPPSWPRNMGGENSAFKALTPLTNSDTDLHYASSEASEE
INVTTDDECSNGSLNKLSTTSSNANLHAQSQPKDFLFGARRPEGAGVGVGVGVGVGVGVG
VGAELSLPEQDVRTTIEAWREMALRHQGLEPSLPLQLTKHQRDRVL
>generic|BTA025688.1|
MIAFDVLKNLSENQAQFDDILERQTARKQNGDCKDDDSIGSGDGSEQPKFRRNRTTFSPD
QLDELEKEFDKSHYPCVSTREKLAAKTSLSEARVQVWFSNRRAKWRRHQRMNLLKSRRAS
GQGGSGGGAGAGAGGPTPPSWPRNMGGENSAFKALTPLTNSDTDLHYASSEASEEINVTT
DDECSNGSLNKLSTTSSNANLHVQSQPKDFLFGARRPEGAGVGVGVGVGVGVGVGVGAEL
SLPEQDVRTTIEAWREMALRHQGLEPSLPLQLTKHQRDRGL
>generic|BTA025689.1|
MGGENSAFKALTPLTNSDTDLHYASSEASEEINVTTDDECSNGSLNKLSTTSSNANLHVQ
SQPKDFLFGARRPEGAGVGVGVGVGVGVGVGVGAELSLPEQDVRTTIEAWREMALRHQGL
EPSLPLQLTKHQRDRVL
>generic|BTA025690.1|
MPSPTKRIKLSYTLSNVAGVQRELEMLLPRVECLFLLIRMQEAGGTAKKREETAMHTCTS
DSDEVHSIEIHYPTIKPKIYETTSKVFLDVMQGDTTLGRIVIALYEKDTPITAGYFRALA
TTGINDTFLEGSFFHKIVKGFKVQGKLNAKIIKQDL
>generic|BTA025691.1|
MLYVARVVGRKTLHCCLFNPSYTTSENFSIYLSKTPVIFNSRIYEFQRRFKSEQVKGTVI
GIDLGTTNSCVAVMEGKTPKVIENSEGSRTTPSVVAFSKDGERIVGMPAKRQAVTNSANT
FYATKRLIGRRFDDAEVKKDMKTLSYKIVKASNGDAWVQATDGKMYSPSQIGAFVLVKMK
ETAESYLGTPVKNAVITVPAYFNDSQRQATKDAGQIAGLNVLRVINEPTAAALAYGMDKT
DDKIIAVYDLGGGTFDISILEIQKGVFEVKSTNGDTFLGGEDFDNVLVNHLVTEFKKEQG
IDVTKDAMAMQRLKEAAEKAKIELSSSLQTDINLPYLTMDASGPKHMNLKLTRSKFESLV
ADLIKRTVAPCQKAIQDAEVGKSDISEVLLVGGMTRMPKVQQTVQEIFGRQPSRAVNPDE
AVAVGASVQGGVLAGDVTDVLLLDVTPLSLGIETLGGVFTRLISRNTTIPTKKSQVFSTA
ADGQTQVEIKVYQGEREMASNNKLLGQFTLVGIPPAPRGVPQIEVTFDIDANGIVHVSAR
DKGTGKEQQIVIRSSGGLSKDEIENMVKSAEEYAQSDKIKKERVEAINQAEGIIHDTESK
MTEFKDQLPSEECDKLREQMSKVRDILTKGEEADPEEIRTATNELQQASLKLFEMAYKKM
AADRDGSSSSSSSEEQSSEEKGEEKEKKENKQ
>generic|BTA025692.1|
MKNPVSIRSIFTDIVDRFTDVVDRLTDLSIESSELKRRLKAEQKAKEKLEKEKNEAAKKV
ANPKPSAAAEEEISPNEYFKLRSSAVSQLKESGPHPYPHKFHVDISLEAFIDKYNSLSEG
EVLEDVTLSVSGRVHAIRESGAKLRFFDLRGEGVKIQVMTNARFYPSEEAFFNDVDKLRR
GDIIGCRGHPGKTKKGELSIVPTSITLLSPCLHMLPHLHFGLKDKETRFRQRYLDLILND
KVRQKFIVRAQIISYVRKYLDALGFLEVETPMMNMIAGGATAKPFVTHHNELDMDLYMRI
APELYLKMLIVGGIDRVYEIGRQFRNEGIDLTHNPEFTTCEFYMAYADYNDLMQITEDLL
SGMVKSIHGSYKVTYHPDGVEAGNPVEVDFTPPFKRLYMFPALEEILKVKLPSPTELSTP
EATKQLSDLCVKHEIECPPPRTAARLLDKLVGEFLEEKCINPTFICDHPQVMSPLAKWHR
SIPGLTERFELFTMKKEICNAYTELNDPAVQRERFEQQAKEVLFFPAMKPDDPNKNKEEE
KEEPAVNSHQ
>generic|BTA025693.1|
MSDEQLLLMTLPENDDEDEEHRRRINPARKKPVIKGRSPRYVSQGAANVMKQWPSHHSHM
HFLLTLAAILFLIFFFLLYISCFRKNPLGPIDAEKRKCIADDFNRIKRLYKKVFGAHKKT
LDEDCKDFYDRERALVELENSTSESQIYSLINDCNIFYVHSESMPFSHLKACAMESALRY
APDKQFFFIRLTKCSPKAEHMEDGETDMNSLVHNLTAVLRNDYPNLKIVTTDGCKYFSGS
PLKDLWQDSSELINKAAQILTVWRFGGTVLSLNALVTNRKLFEQIESSVEVCKFLIRSRL
QCNNFVRELLLQMREKLVPADNSKNKTVSPNNSTSTELISDVIDKSLENFCHNPVGCMGV
RRIERSKICKQVEEQCYLLDFKGWRQENLDWQKSIQYFCPSITRRSMNFTI
>generic|BTA025694.1|
MAEGSSSRSHRRTPFDQLSSSSRSSTPFQYPPFAAFPGLSGFAHGEGPISIFALLQQQGL
LASQRGSSDEGLIGGLIRCAICLAGFPSTWLLEQHTALQHTGQPVRGHGGDGGEEKPFRC
DQCGQSYRYRSAYLKHREQNHRARLPADKLFTCDVCGMQFRYLKSFKKHRLNHALERLHS
NPYQRSDSSGPCDYSMEGSSNRAAATPAGTTSESQVSSSNEAVARSSSVPPSSNHSEDAV
DSLALALSGGEASLFNLLRLSSESLHTLLCENMITIMPHFFN
>generic|BTA025695.1|
MTSVSHFMLQSLKKEVDWDRGDDNRSTAGESSVEYRHSHDLEEGAGGGVGTPGSGEAGRA
LYKCVYCGIAFAHQSKLTRHILSHSLESLKYREHSALISVPPIGLMDTHIRPPDPQTMDT
GGDSSGALCKFCGKSFPDVGSLIGHLPAHTGDRPFKCEFCGKAFKLRHHMKDHCRVHTGE
RPFRCSLCGKTFSRSTILKAHEKTHYPKYVRKFLSSPSPEEERRQPDTPLPCDLSTNEGA
PFYIPQSTPSPPP
>generic|BTA025696.1|
MGSEHYCLRWNNHQNNLLGVFSQLLQDESLVDVTLACSEGHSIRAHKVVLSACSSYFQSL
FIDHPNRHPIVILKDVCFAELRTLVEFMYRGEVNVEYCQLSTLLKTAESLKVKGLAEMTH
LSTSPSSEGQRDSMNGTLSEPPPQPSSSLPPPSSPLAKQTMSTDPVNPESISIKKLASED
SSPPPVDTHCGDRSPSPDADDVSSVQSGPSDMTLGSRLPSPHSSEPMPGPSGLPPVQQVP
LAALIEAALQQCCVRGSKDFFARTLRFVLGLAKLLIFVVLKEPLFNASKGKNRNGKKMY
>generic|BTA025697.1|
MVPYEGTLIRKIRARQIKYEGASDRVSNQALTEDLSTVFRRGRSALLGPFPGSTVGAGEK
GAIGQRRIRAAVVVGQNQCSWKRRQSAEVLTRESRQVPRCARDSGMRRAALRQPCDNIPE
LRYYRRGSPEVTLPSACSLRSRRAAASHRFVRGGIIAPAPNSLTYAASPRFKRRNAIFVY
DEFSRSGLEWNFAVTSAVETGGGGVFVCPRIPHPPTSFTSDLCPWLPPQDPDAAGEMRGN
RLRTRPEKRGGKDAKRQGKCRFRDQKRFDEVGSERTERFKSRRIEHISLFR
>generic|BTA025698.1|
MLFPFQGKTASGRDVPKSKKKHKLPHLLKLKKKEKRPDHELELVEPFFPIGQSIMARGFL
RPNKPYEPPENVEELLKNVSKKVLLSFNHTVPLDDPDKRFKFFYECEKTLNYRIPNSLLH
TMRTLRDVYEFYTTPVDTRTPYDALISRDDLPPNLHIQKEPVRYHPEDDSFFKTTVFPQS
STIVTNIKAKKKFKGYDAGPITDY
>generic|BTA025699.1|
MDGVLIFSFLVLLSYYVVTRLFPKLFGWIIRKRYNIDARIGRIGLPYPNLQNIVISKNGF
TIHIDKINFRSSFISSEVTKLICLVVHDVRINKDVVYQNLDEETESQDFGTDVSFHDKKI
PPSIIILAQFLSVHIRTITAALFRPESPEWLIHATANDVHLDVSIVRSARTLLANLTTTS
ASAKLFRDAPPLSALPFNKPRPATCLAELSVALTAESTVMAQGPFSVEKLYVGLEHTKAI
FNEGFYSFAQERKQQQKGSTGTSVKNDVNKRLGKPSSAPPHDQSGLEKLAKFSPIIPKSF
ILSLQNGVLTGMKGSMETELSASLRLLHIETKFSLIPPKKSKIPSMLPFVSLSVAVDALH
CRGRYDKILELRKLSIETKLEDRELSLLFSLNTLLIVYNHKDIHTWLTTDLLRSTSLKLK
NSEMMDSSSVVERHSWLRGVSIDCTAEMWNVMSFLKFSRSSNANPVIGFSKSKFTLSCDP
VSSDSSPDDSARYMLESLPLNLSKRCWNSELLVETLWFSLKYSTDFSSGPLKKYHLWGTP
LFLGVALIKVKGRLPPNTPKINAMLDTFRFEWSPPLAAIIILITKCVSDYQLTNPSKIIP
REKTQKEKHLPTLFVVGVTVTNFNGFLIADKKVCIMARVDSITFESGTTKQNFALSGARL
VSMCPTQAQFICHRYHDVKSAFGNIKLARLEWKGSSNQFTVEFLEEMEAHWSPNLHLKFL
TLVEEFLDFSNNLVSETFASNFTHAADDDSKKQWNVQVRVKAKMKIGLILSKEHHLHLTS
GNVTYRRSGDQINIETTQFDIAVDGCDIFMVENLQVTKIHDSEVVKVERANCEGFHLPWN
NTWGIAIRSLKAIFPHEHNFASAVQNELFSIIKWLKLIHKKPAPKDELSPLPCDLIIKIK
EFMFEMSDDPFEVHLRDNYELLEDEYKESLKRQKMLEAKLAKYFEAHVLMPANKVEELYN
NLNKLNAQIYIQRSKQMKTQLPVRTRLFAWLMTDLEIIILADPSLHGPENVVKIMTEIDT
DTPWPAEGVEFTTLWCRSIAVSCHEWKFQLRDFPQPWLDIKQLHLWGCLVGAEQLASERA
RRGVMIELGDPYGEVTIERSMTSLKFYHDFNCDVEHYSYAFGPCWEPVIAQCNLCLEKIF
SPSRDPSPPLPWWDKMRLLYHGRLTMVIRQLTVLLHASLDPYNTMEEMEVTWTYVAMDWT
NAKFIFKGDFDVFVRTASKYDDCRLLHLPNLKLNIKLTWRCVGDPNDHHSVMPCAPDKLP
EYSSNQEHDSFRSFRSQNLNVSLSFETKPNPNSQNELDCPIALLYGSTFRWFENLKLILS
GVTRPTRRGTIFSQVVRPRKLPLSRHYKRIHLSFGLHCFQIHYWMSFSMQRGLEIQGQRI
SYSSEYMLNLVPVEDGLKHRPRPVWAIMYMNCELNDAEVWLKSALKQENGKELVSFRQPV
EKCYCLSVGKVCYGRETTVPNNCSSNNEDTPTHRLVVYHLRGAWTTSNRDVAFALFDSFM
KTKQIKKNLSTEALKVFRSTDGNTPHKSRTRGIEGQVTPPLTATATSNSIQTSNAVQAAP
SPMTKLQSGHAANMLQQLIAEADKKSVVFSNDLSAQTKEQNLQGLAACHEDDVVHKNWSI
SLVNSQVLLKGCETKGYVILSAAKAEILQRTHRPVWKDRTLVSKVTWVGSLECMQYYATV
SAGESDSLTENIMWLSVENIQEENPTVIVDLPDVPDLVGSGKSVGGVVSETVGATSDQNE
DAPLQLQRIVSRCKCEFFYAGYGELSIDPSTLKEVPPYPPEESSIPWEHVDHGVDSFTLM
HHDLDVCTNSLQYAMILDIVNNLLLYVEPRRKEAYERLQRMRFQLQLHSVEDQRRPIQQL
QNDVRGLVAKLRRLEKETYLVQRAMLEEPGNEELIQDIEDLEASVFECKEQLSVSSEELD
MMLSCHKEKQLTANQKLATLQGDKAVTTARVNEICFKHAQWRLTQTDGQLGIADLVLSNF
LYTKKTKSDDSVEHLLELGYVRMTNLLPNQIYKEVIVPTEIQSNMPVDRKKTIRVFCREK
APVGGISVKEHFEINVVPLTIGLTKKFFNTMLKFCFPEKDPENIENDVPETDIDSGTNKK
IKGTTNTNKKGKDSNFYVPIEQKDDVEKMKERAEKNKLFIYIKIPEVPVRVSFKGNKEKN
LKDIRDFSLVIPTLEYHNVTWTWLDLLLAMKNDSRRVILSQAITQKLRLKRNVNATDDGT
SPQEEDKARMLFGDRLMPETSLNKKGFFKFQK
>generic|BTA025700.1|
MHSQRSPYPSKKPHHCLLLYKLNYFPNLAQWSPVTLPKMIIRHIVLAISLALATADHAPL
SREYGPPAPYPAEKPPSFDYGPPAPYPKEQAPAPPPPPPPPPPPPPPPPPPPPVEYGPPA
PYAPEAAPPPPPPPPPPPPPPSQYGPPAPYAPEAAPPPPPPPPPPPPPPPPPPPPPPPPA
EYGPPAPYPAEPVQEYGPPAPYPAERAPPFEYGPPAPYLPVNYVMSKHFQMDDPSRGYSH
GYTDGKGTSVSEQGVVSGTTLIKSGQFSYTSPEGKRIHVKYIADDRGFRIIE
>generic|BTA025701.1|
MPLLTTAINPDKVNCFSSRRSVVHSAKGIIASSQPLATACGLEILRKGGNCADAAVAVAA
GLSLTEPGNTGLGGDMFCLFYNAKTRSVHSLNGSGRAGAMSTLEAIRKELGLLDGQVGEI
PQRSVHAVTVPGTAAGWVDTVKKFGSGKVRFEEILEPAIKLGEEGFPVSEFAAALWRKHE
DLLKCASPNGYELLKKDPLAKDGCRAPYEGEIMTNPTLANTFRQLAKHGKAGFYTGPVAQ
ELVKVVRNLGGYLTHDDLRHHMETGTEETEPIKFNFKAPDVVEIHGQHMSDKSREGVDVW
VHPPNSQGIVSLMALGIIEELQRSGRVSNFSLEEHNSARYLHVLIEALRIAFCDAEYVSD
PNSSKIPFQNLLNSEYLAQRAKLFSSEKAANLFPRGILDHHSSDTVYFAVTDSDGNGISF
INSNCNYFGTGIVPKGCGFLLHNRGISFKLQPSNHPNILAPRKRPYHTNIPALVTNTSDQ
SLHSVFGIMGGFMQPQGQVQLLLNQLVFQLDPQAALDSPRFCIEYCKMPINGRYYDTVYL
EDGFTTETVEELSQLGHKVEVLKGKSEDFCGMGQIIRFHVDAISGKTVWSAGSDQRGDGA
AVPLI
>generic|BTA025702.1|
MKTNKPAQNRVPAINNVAAKEAPSPKPAKVAKAEKACKPANVKVVDVVLKQSTEKNPPNP
QQNAEANALSKANSPIAAQSPTTCQLAPKQPPTVCQQPQKQSSTKAPPPSNPAVSPNPPL
PTIPPPVSNAQPLTNSSPSSTPQPTTNPPPSGKSSIPTSPTVPPSSTTSSSSTVSPPTNV
PASSTVPPSSNVPASSTVPPLATIPPPAAVPPSVTAPPSATVLPTPTVPSTANVPATATV
SPTSTFIPSPANPPLTTNSQPSMNASASPQPITTQPPSQPQQVAVNVDNAPGKSDASCVN
NPSISNNEPCSQQGLASNVAQQTEAKTPLTNVQAVTNQTQCQLNGLPAGPQMPQTVPLVN
NHVPVQAVPLPPAPVAPPAPIPVPAKVHKHKDEKHKKEDKSVTHVLKALNSLNTTEEKLA
ALCKKYADMFDENRKLQLLVKQSEKKVQLIHREKEQLQSEHSKAILTRSRLESLCRELQK
QNKAIKEESIAKMREEEEKRTEISQKFQNTLSEITTLMQQNNEKNNKLRDDNVDMTSRLK
SVCEQYQLREQQVEKLGKQMELEVQLCDAKLAKAKMEMTAEKEILLREKQQLLLELTTYQ
NRCQELQGIEVDLRSQIALYNDKYDEFQQALSKSSQVFSGFKVEMEKMSKKITKLEKETS
TWKKRWEQSHQAVLEMAVDKQVSDQELKKTSRQLQALQSLCRTLQTERTQLLATVKKLTG
GGELSEAEKLVNTENGPEAVESLMTKIENECDSEAKQEAALPSVKDSIPNNSSPSLPTAD
LSQTTPVDQKASKNRANAKSKSANQSEVKTETTSITDSLASIEESCKSVGSLVSDGTADK
SPSQTKTDSSTEAASVESKDSIQKEAPAPVPEQSDVGSEQKSPAPPAAPSDAKVDEGKPV
EDLKVEASLPAKSDPQVEKKSEVVNNSLQAASQECCSVKSCDKKDPKLVPEQKKKVSVNV
YLLQLWLVFLALRILRINLMPLVCNITLLVFRSAVLKKIYA
>generic|BTA025703.1|
MAEEDSDAEIRRSLDVVQSMIDISAERLQGLRTQCATSVELTRQEIRTLEGKLIKLFSRQ
LVTKTKLKSSNHADLQNIPSLKQWLLVVGLGPESIQLICQRVKTIEALQERSEHDIKTLL
ASRSTVNQEELRRLMRAMHNLKKYTDLFLRGDSKEIGEVALYWDSWDHQTVFRGSSPLRT
RSGRCSVPSEDALLPSTQQLAALNHHSNSVSSLPQSTPTHTVSSTPLSPLLYHPPSTPPL
TPSSKGKGDKVKFPTTPPPRKKHQTGLHSAVLLPENHSLIKSKSHESQLGNKIENELNNI
AGPENEKGRRGRLPTEPGLGQTSPLLASPIRSPPPVDDDVSQRSSVSLQVPKSPRTPNVS
RGMGHVIAHRFTKTFKMMTTCDYCDKQMFIGTGLKCKECKYKCHRDCESKVPPSCGLPRE
FVDAFRRKLQSDAFVPSPSPNMNRPSPSHHSSNRLMKGGRRSLVNVPLSSTNADSSSNTS
SCNSSTPSSPALVIPSQTSTMSSISKQQFRFPEVNSYDSQSLDLKGSLDSDLTISMSTDS
DRTPVRVDSLDSQVSDGDASDKAWPRQNSLSMREWDIPWDELKMGEPIGTGHFGTVYRGN
WHGDVAIKVLKMDCLDDEKTLEAFKLEVAMFRKTRHENLVLFMGACMKPPRLAIVTSMCK
GMTLYTHIHLYKDKFNVNNTTIVAQQISQGMGYLHARGIIHKDLKSKNIFLENGKVVITD
FGLFSVTKLCIKHRKEGNISIPPGWLCYLAPEVIRSLNAHHKPEDEDLPFTQASDVYAFG
TVWYELLCGEWPFNTLTSESIIWQVGRGMKQPLANLQASQDVKDILMLCWSFNAADRPDF
AWLLKTLEKIPRKRLARSPSHPIHLSRSAESVF
>generic|BTA025704.1|
MVQGQYLNSPEVVPLGRRPSGGNGGGGGCARQWRGVNRDVSIGSEADNAGHSTQSSRSYG
CSTRNFRPLSPERGRYVYRAGKYSFHGHIFQAPARQQRSGGVALFPVHGGGGSRLVSAIH
KKTNHFTDTLTVAAVTVSELSLVNPRDETTHLPAELSLDRGVSPRAREASLRGWLRTSIL
CLFHYPLYARLLALLQVKLHPAFIGVCPRLRRRQPAPAA
>generic|BTA025705.1|
MPENADTIETITNLQHGVKMAGYLEKRGKLRAKNQVEQERWLQALLDSMTLQPPPSHPNA
AVGATRPGQNFRHPSKSQEKDELSTRRRADRNLANGGHILMSPSGELNPFEEMELKDEKI
KRLSYCEPPQKNSKIKKQNRYSESFVTGVKELDENFNTRDFNEGEKNESFIFSHPDGSRK
DPAIDLEDEIYMNLVNDSLTEKHRKKRIMKNNRRNDPPKSDENSKLYEKKVIKQYSPVSG
ERNEMMSSEKLKTRDSLSKDKKMSLQDCRLRIRSDMNLYSDPMGSVERLFTGINKDTRIT
RRKSNEIKENILKMRSISDACLLKSIYDDSLLPFESELMKSSSKVDLESGDPGGNGKSKS
CENVFMSFKLVDSNLSSDSSLDVSQSKTSSSNATKSSDRSNPTPADSTPRRTDSFLKRII
TPNSRDVDKVDGVKKRSSFSFFHKLVSKRKIKEPNSIPVSEEEDVVSNNAASSQYQQSTE
SEESNSSFAECQTLPVKCKINPCFESPPSPGPEPRPDYDEYSSGFTLSSLNAEIECATIH
TWEEKIGSEEPLYDVPRPHTALSLTTKENDLHYSLATDSFNGDLRGNTIQEPDSLDVSTK
QIFITDTENCLTPDSLEINWCMKKAESWIRYPFNQDIFCLKGEQFQDSLDFEGQSQSHLL
HY
>generic|BTA025706.1|
MSIRKLVPCHKDDQLLLYQWTKLVSCLKSSDITGLEELVLKVKNNGELFQRPKFEHSFPL
LYKTLQAGLSKSLHTLVLRSTCNNQVLSILGKESIQLTHLDISNSWLVDDLGIRNLLLRV
PNNIDLPHDIEVSENVPFEELNKIRETDLNKCCSTLTEVKIQDTNTSSVSVIMLLYFIKT
LKSVGGFIYYRNVGDAILTIKCEKKSLKLNLTELFDTQLPHDKLLSLSETLPSLTTLYTR
ASFLPTELCPFPLLAALIVDFDFDLHKQVFFPFLKNNGRHLRKLTLIDQPFDVDLILIAT
YCPELRELVAKVAVSEEHSPVTMLELQNVNLRINSSSTLRWLLKQAPNLTRCKVHIVDDD
LSFKRTGIDNEFFWSIVKYSPPAFKALQELHIVIWDPGFLLMTYETAKGLIEACPKLKRL
GDLDTWKMNSCDLCKLVKKIQSSNWDLQLMYSQDPPMT
>generic|BTA025707.1|
MKLNEKNLIAFAVSPTPVDKEGWLNKRGEVNKGFQRRWFVLKGNLLFYFEKKGDKEPVGV
IILEGCTIELAEFEDHFSFKIVFHGPGNRSYILAADSHDVMEQWMKALACASHDYMKLMV
ADLQRQLEELEDNVPVTTNPFISINNHQGGSSPQPPPRVRHNPFNKPASSHNLRSTSTSN
ASSSVPRSKLTFRELHNMYGRPILINHNEWRHRHKLSLERQNSTALISL
>generic|BTA025708.1|
MSSRLIVKNLPDNLSEEKLRAHFGEKGHITDCQLKYTKDGKFRHFAFIGFQTPESAKAAV
DYFNQSFLKSRKITVEFCSNLGDENKPRAWSKYAPDSSSHKKLLELKKKKDEQKEATSPV
DENKKKNKKNKNKDIDPDIQNKLDKYKDDPMFTEFLEIHGKDKSVWKNDAPLLNENEADK
DTKIEGTEDSGIDHEGDSNDESSDESEKLASADISDKDYLKLKTLKNTEDAKELLTKAKK
TKAEKSQKYDKLFTIKLTNLPFKARKRDVKAFLKPFKVDSIRVPQKIHGIAFVGFKSEET
FKKVLKAKNKSFLNGKQILLHEYVKIEPKESNSEEDRQSRWKAQADALKSEEDIGESGRI
FIRNLSYAVTEDDLQNLFSKYGDLTEVIVPIDRLTRKSKGFAIITFLFPENAVKAYSELD
GSDFQGRMLHILPSKAIKTPEELPDTEGSFKAKKQSKLKKEAGSAHNWNTLFLGANAVAD
VIAETYNASKEDILAGSGAAVRLALGETQLVTETREFLEQNDVKLDAFNDPGAKRSKTVI
LVKNLPAKTTVAELRELFGKFGVLSRVLLPLSGVTAIVEFVEPVEARDAFRKLAYRKFKY
SPLYLEWAPENTFTTPCKAPKQGTVQSEDKEKTMNEEKLAAIKIKDEVIEDNDDLEPEPD
TTLFIKNLNFNTNEEEIKDHFKNCGKIAKVTVARKKDPSKPGALLSMGYGFIQFYQQAAL
NEALKTLQLSSLDGHQIELKKSNRTLRTEAHVSRKLTNTKKQTGTKILVRNIPFQAKESE
IKELFKTFGEIKSLRIPKKMVGTGSHRGFGFVEFYTKHDAKRAMESFCQSTHLYGRRLVL
EWAESSEDVELLRKRTAQQFGTGEGPRNKNFRKGVSYIDPESRPGDEEEDFESETAVIM
>generic|BTA025709.1|
MSSAEVVDSSFDPPAKKRKIATGEPAPADSVSEARLEMAQNGSDRPQTDIDEGLYSRQLY
VLGHDAMRRMQSSDVLISGLSGLGVEIAKNVILGGVKSVTLHDQSKCELSDLSSQFYLSE
SSVGQNRAEASIQQLGELNSYVPLKSYTGPLTEDFIKGFRVVVLTNSSREEQLRISEITH
AANIALIIADTRGLFAQVFCDFGTEFTVVDTTGENPVSAMIAGITKDTEGVVTCLDETRH
GLEDGDYVTFSEVQGMTELNNCAPIKIRVLGPYTFSISDTSKFSDYIRGGVVTQVKMPKV
INFLPLKEAIEKPEYLIADFAKFDHPSTLHVAFTALHSYIKSQGRPPKPWNSNDAAEFLK
ISKTLSPNYEDLNEKLLEIFAKTAAGNLGAMCATIGGIVAQEVMKACTGKFNPIYQWFYF
DAIECLPEDLSQMSEEDCKPVNDRYDGQTAVFGRTFQKKLGALKYFVVGAGAIGCELLKN
FAMMGVGSEGGQVIVTDMDLIEKSNLNRQFLFRPHDVQRPKSVTAAKAIHKMNPKMNVTA
HENRVGVETEKIYNDSFFESLDGVANALDNIDARIYMDRRCIYYQIPLLESGTLGTKGNT
QVVVPHLTESYSSSQDPPEKSIPICTLKNFPNAIEHTLQWARDNFEGLFRQAAENAAQYI
CDPNFIERTLRLPGVQPLEILESVKTALVDERPYNFEDCVVWARHHFQDQYSNQIRQLLF
NFPADSVTSTGQPFWSGPKRCPSPIEFDVNESLHLDYVIAAANLKASVYGIPVNRDRQAI
AEMVKKVKVPEFTPKSGVTIAVTDAQASEQMANGSGNLDQDRIGQLQSELPSRSQLSNLR
ITPLDFEKDDDTNFHIDFIVAASNLRATNYSIPIADRHKSKLIAGKIIPAIATTTSVVGG
LVCLELIKLAQGFKSLERYKNGFVNLALPFFGFSEPIAAPKLKYYDTEWTLWDRFEIQGE
MTMGEFINYFKEKYNLKITMLSQGVCMLYSFFMPPAKVQERLNLSMTEVVRKVSKKKIEP
HVRALVFEPYCTDEEGNDVDVPFVKYTLPTP
>generic|BTA025710.1|
MKSLKDALKRKKKILVSSQKVCSITLRRTQAVFGQGANPSAYILPVSAVVPCPSFFLCRP
LFGGASKLNLVCHQRTQKMLF
>generic|BTA025711.1|
MVTYFFWNSPSLEFATWLHNYYYNEDCDVGTGEEGAKQKEKAKKKKKGTFNVEEFQLLPF
LNTDKNIDMELDKKENKLAKQSGKLVLPILMRIKSGYYI
>generic|BTA025712.1|
MKIEEEEKVEVTLLYFHSFFVHLRLVVVILIRRMKKSNNYFNGLIPKGSPGDLHSMRVEK
VKENLRKMYNVKQAPYAVISGMILNGKSDDLIIMEIVRYLAPAPPPLPAIGPPGYPASAP
PPVPAIGPPGYPAYHQLYGHQYGASQSWAGPPMQNDAFREAIAYEMEKFKKEERMKAEEK
ERLERKERDRKERDRKERERERRDKERKLEEQRVREREERKARGEQEKKAKEEEEKKQAK
EEEEKRKAQEEEEKKKAKEEEEKKKAKEEEEKKKEKEGGSKAKRRKKPLKDMPVGEWVFH
SILHSFIQHHRSNFPPTTCVFHINPTLIKKGSTGKLGVQWQLYRSEETESYTFSHSTK
>generic|BTA025713.1|
MVSKIRKQKSKERQKYIAKKLKVPTVCTTSPASNTLGKVSKCADHALQQFGTSKVRRKRL
YNEKYYQRQKCMNSSSELLGSAEGNDPNAPEMSVCISVSSDVAENEKPRITSQDEGLFEL
SQKQTPRLMQLTDGVEHLMIEDQTTDRGGQVPFLLSGDSLMLHKSVFGDVKVENGNGNEA
GPDMERLLEFSPRQELNPIELRGCNKNSTAEKTIAPPQQPVFFVSSDESLADEAGVGIVL
DDMEDQYRATPNGDPSCMFSVEQNLKLIKPTDSEACFTTEKNEASCFLKEPRVESDHQPV
GPTDEVLVIGRSVPDKFGRHAICNLSIANHSSAMVKEQINVTNSASVGENAHFRRRRTLF
PAESPVTPYDIQEDQFGDTVVFSLKRKLPSKTAEQSAIRLSLDEEDFLASPLRKKIITTM
QKRDRSSDGAETSDTEEIPSTVFLLKRKFRHPIKKTKTKKSPSKKGSCASPLKKKARRSK
VRNHKGLVSHLGGAKKRNSFGHSSVQLSAQTNLGSADCNVQVRPISIESSFTRASLEKSD
RSMSNENASDLKCNSLSSPKVKRRTLRPRAKLQNKWRMKFKRKSSRARTSLGGLNGLGKN
APNPIPDPSPHTEGPCTAPPCSTLNSATATPLSERGQGLSIAEEEPFTPVSRFMRRMRVL
KAGDNRGIRVRPLPPAQRAIPRGGDTTLFSKVDQPFNPTFKKLKNFLRIKKSQKNLFRLR
KSEAKLRNRLARRFKRCSLASASTQARCLIKWAMVARRRLIVMFQKAHESLKTKCEKWVD
VAENYSAPSELGQRGEALLGVRKHSSVTDPFFVDTAYKAIKLRIKRTQMKSPLRKRVGIR
RNREVKNLVPFPSLNVDEEGKVRNIFPETQPLEKSLRWDCSALCNTSDRTAIRKVGKVFR
RLKQTTLGQMVHFLVGMNECRNTCHLSCKKGHSAVCRMTDGNGAPLVVLQNLMSHYPHVR
TAVRSLQTMKKILSEIDELDTALYTANREKLEAIAEKARLQGGEFTIGGDTYTDEDGIYM
QFKKCFAALDKAMNDLPSNYCFSCEKILKRDQLIELSRMKSTPDNHWWNELYKKGETGVC
VDYICKFCLKKIRKGELPSIATLNKMDVPKVPPSIQGLNKFERIFIQRAKAFQVVAKAGT
VSGKHLPASHLNSKVVGRTFHLPLPLEETLKRVLRDEQAVMPNQELYLLIRGLPTNQKKV
WEHLVNFSDILKALQWLKTHNDLYKQIVLPEKAEDFLRQLEEIIYDDPDNPSALPHSNAS
DDDPDNPSTVPPSSATADDPDNPSTPPHPSASQRESQSEALPVGRSSPDPDDSNEDECDD
EIRTPGGPKKTGNLRRDSQRDESPVKNLDLSDELSDIGALPEDRRSAPSNSDDEESDQAA
PSSLAEIAAMITQRSKDDAFYDNYSIVPLYDSRENKSSSELFQMKKVEGAIIDSRAPLLD
AQCFPDLFPDGRNYFNEERDVPIEFSEFAKAKLMSRHSQFRMNTQYLFFLNNQKTNREIA
AGIYQTLNITRTKRTAGDFLEKLGEEELERDMCSIFQRVRNTEQFWKVPLAQLIAMIDNY
GPATFFFTFSPSLYDDPEVDEYLRKMRGDEEKGKTTSVLIAEDAISIAQFCDQKLKAMMN
FLTASKDGPLGEVIHYHVRREYQSRGAPHFHILLWIKDAPILGKASSEDVATFIQKHITC
SVPDAKTFPELHKKVVTYQTHRDNRYCTRMKQFKDGKLPVCRFGFPRPVTDKLVLRDVPT
AVAGRRNLKANSRLYDLPRKKGEERINDYNPALLLAVGYGNMDIQFVGEKSGIVARYISK
YVCKPEKSRMEDVFSSINSLKTLRQKLWSVASRCLSHRECHAIEAADALLGKPLHFTDKD
TSFKWVDVGMFRSRKLKKKGQIEQIAKEDPKSTNLYCPSLVDNHYPNRPAELNGVSLYDF
ASQYDIITVQPTKPGVVFFPYPDFGYVRKRSKLHLVNHYNFDPRQKPEEYFYSLLLLFKP
WRKIDDLKGSHATFTEAFKAEQDSLHDALQYHHKRSAIEAAREEITRLIEEKSAEFEEEP
EDINLDADEDPYGFRANEAAEAVKEYREAANKIDEVEDLKTLESMLNEDQLRVYDFVKST
LDSNTPMRHFVSGVGGTGKSFLIKTIAKYVRETKGKDVAICAPTGMAASAISGQTLHRLL
QLPVQHGNDLKYSRLSDTVLNILRLALKQTVILIIDEISMVSSLMLMFIHLRLSEIFNTF
EEENAFFGNLHIMVFGDLLQLPPVDQNPPYESLSDGERVKHFGSMADFNLWKNLFTYDEL
LINMRQKSDPSFCELLANVRLGRCTNADVKKLLERKLEFKTINSDARTKELAQHLLDNPD
KPVCLLPKKRMCKRLNDAVLSLLPGKEVDLHARDSVDGRLSDKQKALKKLEKLEGDCSRT
AGLDKSIKVKEGARVMLLRNIDVTLGYVNGAVGTITEVITKNKTPKQLKLQMQNGRELSL
DPVVAKFEIIPGVFVHREQFPVSLAYGITIHKSQGLSLDCAFVDVGDQTFSQGQIYVALS
RVKTLAGLTVINFNPAQVSALPSALREYQRLRTMVPHLKSMAKQLKVNRQRKQCIQDDVW
APRLETGNAVDETPPPKKMMVSSLLPPFENEDNVACYANATLQCLLSHELLRNALRRLDG
DSALKQLAEEYVKPRNGKPLSAFNVREATGDDFSESKMQEPIFFYLCLVNQSDVLKQMTA
FTEVLQRQCTSCKAVIEISDERHMVQMPTEHKKVSEFLQRRSSWSEPKDFVCPQCHEKTE
AAECLVIRNPSELFAVVVLLWSPSVDGERRVKNDKFQMTALQGTNIKVDEHRYRLHAAVF
HSGKGVVECHHTAVVQFGTRVVLADDCDISECKWPRGSKGASLLFYSRFDGEKPPSKTGK
PTARKNAASEGSPKSPLARPLPTDKTTATASEAPKNAVAKRATGKRRNVVGKQLSDYRNE
ASNPLPAFSNPDLSCYANSDLQCLLSYEPLRCALSSSADETALKRLATDYVTAANRGKKL
TSFHVRQEVDLLSFDGHQIPYSDPAQQDAQLFLVSLINCHAILNEHTKFTVLYERKCGFD
MCGKTNRSEPQLDNVFRLPTVHSHRTIAELLEIPSTYQNIEDYTCPTCGQKSTAQERTVV
QNPSQLFIIQLLLFEEGLKNTSFRVIALPHITVDNHRYDLHGSVFHHGDRDLNAQNYLGH
YTSIIRSQERFILANDGTIQLCEWPEGSKDAFLLFYRRMN
>generic|BTA025714.1|
MKKWGERPGAVFSGAATREAWFRFRRFHFGSIRLGSSRLSSLHHRQRERSGEPAARAHTL
PPSRRTRTQT
>generic|BTA025715.1|
MFNMSLYLLHCMLNFVFKSATEFIFRDKRNRKKRGRYEIARSDKFKADYRLDDDNGIVFI
PPVFIQRYHVASDVVRQEVALSTKPLKVVDFGCAEISYFEHLRRIDGLEKVLCIDVDEEM
LQRYHRRAKPLNYNHLCPREAPFSVDILAGSIAECDPNLLDTDVVICIELIEHLWPHELN
AVPWTIFGYTQPKVAVFTTPNVEFNVMFKGLKGFRHDDHKFEWTREEFEDWAENIVLRFP
NYEVRFSGIGPGPVGTEHLGCVSQMAVFTRKGSVNEEAVSSIDTKTCYKKIESYEYPFFI
DTRTEAEKIRDEVAHHRIRLAYLEPYVDQDIPKIELSTLLKFVDRCQSIEELKTILESFG
TVIEENENGDLCVVGMDDDSSEEEEGYLTGDADTENAYSDWGTFKANEWPTSPAWDATAV
TDADWDAWDEPAPSQNRLSSPNEHISEELKVSAVLETSHMEIVETNSQTLTRQNRDLEEF
HHLSDKSLTSDHEKDCAGTKLSELEVSSVPQIDHIEREESNLNNLTGENLSLQISHQINN
ASDTLQNERNPPEKKYDQLVISPVCEQNCTNKGETKTPLLSQNESQFQKSNELHVSNTLQ
LEGNSTKTKPPVLLIDLAHGEVELTCDLANGNQANSSTAGSDENMSTSEGVWVISEELKN
SKPHRRKYRKYKKRKSFEAGGCENTDSNFSDANFLRKKNTRSKKGSLQGRSSHVPNVSQE
QLKSITSELNDNIPYVSTVNSFSSREVKSVDLKNGNERDCKGEKSSKSSPPDRSEKNLTT
AIDDSVNNRPLSLSGIKMFAPNLYHKKLQKRIYKLLKKNRRICVAIKQIVKEDRDLHQKN
ENLVKELQKERLRSQTLHADLTYLQLENLQYMNTVGAIRAAQSSLGSEIPKLENRVRDLI
TDLINASSHLGPLQNSVGIIRHLTLDLQGQENSNNSISSPAPPRYVNAMGQKRMNLDIFP
KNTGVALNPIEEVSQEISTTSPQVRTSFRRRSSEISKEPSDQSNVCLSNTNNDEEGDRVV
SNTNNDEEGDRVENFKSPQSVHCEENSPKRSNKSDSGSSMELTPKVGNAGVSEDSTTPQS
EESPLRSSRNSSSTLNPSSTPRKYSDVLKSAEKRNDGISPVSRSSNLESEPQQELSFSLP
YSDIESTLQRITVRRGASHRKVLRAEPSFSGSYIPYSSTETPGNIVCKTEPVDELENSDV
SKSAKFHSVKDTFSFYAFEPSSTLKAVEDNDENFTPIVNKGKKMKKTRKLKSTSSSCSMN
RTSLMSANEVNIAANLYNSTPIESSKPQHIKRKPLATLASSTRIGSNDSAVSQGSNFINS
DSVLSPILKSSTDQSTHNVTLVHSSSENSGKRT
>generic|BTA025716.2|
MAVGKNKGLTKSGKKGAKKKIVDPFTRKDWYDVKAPSMFTTRQIGKTLVNRTVGTKLAAD
GLKGRVFEVSLADLQNDNDAERSYRKFKLIAEDVQGRNVLTNFHGMDLTTDKLRSMVKKW
QTLIEANTDVKTKDGYTLRVFCIGFTHKDQLSQRKTCYAKHTQVCQIRKKMVDQIAQEVT
PFELKEVVNKLLPDSIAKEIEKKVQSTYPLHDVYIRKVKVLKKPRFDLTKLLELHGEGQG
TTITTESGEKVDRPDDYEPPVQESV
>generic|BTA025845.1|
MLDLNRTISFTMTVVVDCAIKIRRPQSQRFGSAIARHFYFKKYGVGKECTAY
>generic|BTA025846.1|
MRHGWTIAGAWFSSRPGNVASDDLAFVRATQEINAISLYQLLFKDSSGKTALKAVRLSLL
VFPRPRPPAPRSSSPLTSFPFNLPPYHPFISLAAPIALITLSCPLQLVRLLPTPFFHRPL
FPVFYRLITERPSLERASK
>generic|BTA025847.1|
MLNELTLICFFHTMWQLTVLTLNSSHRCIAMQVSHCLQLYFLCTELQKDQRVLSRRSKIL
RETKSNHANLEPPLSAVT
>generic|BTA025848.1|
MELLEIVKSAMDTHSVLLIFLSVMVYLLYVYRDKFHYWSKRGVPCQSPAQSIVRTFRLVL
RMDSFTDNFYGVYKAFDGHPYVGSLELTKPILVVRDPELARIVLVKSFSSFSGRLKSPDT
TLDPLSNHLFTLNGEKWRQVRHKTATAFSTAKLKNMFHSLKDCAREMDAYMERAIGDKGD
VEFDALKVMSNYTLEVIGACAMGIKCDSIHDEETEFKRFSRDFFRFDARRMIFTLLDLLH
PKLPVLLKWKAVRPEVENFFREAIKEAASLKESEAAARTDFLQILIDFQKSEKASKTDAG
NDTELVFTDNIIGGVIGSFFSAGYEPTAAALTFCLYELARNPQVQAKLHEEILAVKEKLG
DDIEYETLKEFKYANQVIDETLRLYPASGILVRTCTEPFKLPDSDVVIEKGTKVFVSSYG
LQTDPRYFPEPEKFDPERFSEENKEKILPGTYLPFGDGPRLCIGENHQLMYQDQML
>generic|BTA025849.1|
MAAAQECGNQYSLSKKEDTSMRRSGGRGYPKLRGRGNITRGRSRSYSHHGQASYSSPNSS
SFRFQNPFFSPDSDPVGTARDLTNFDHSASNSNGFKSQNLVFSPDIDSVGAAHNRLTISD
RMATNSKGFKSQNRFFSLDSDVEDTAYSRFTNSDRSSTNSPSFRFQNGWNKKLDSSPKKF
KYFPDPYNAGSNTNSDEKPNFPFKNQKFFPEPRNVCWGGDADRNLNNKKHRNFIKATGEN
SSTTTNANRVTNSSPTSDETPSCSCNDVSLSDLLAALNDKFSEEMNMIESLDSEVTNTWC
YIKEIADVGIEDMDLSGFQKQSNFAEENNFAQPSVSRERTASDEIEVLWQEFESLESKLF
QKRNGEKNSNLKSKPAKNSQDEQEILKSKPTKNSQDEQEIEGLKTTIGILTTQLQKDKNN
FNTKLDKIQNQLEGRIEAINATLKKEREINKELQEKMKRGYEDMIQTIKAEYTTKLDAHK
AEKEELAEQLNLQLNLTESLAKEAEDLRTQMESNKRLTLQTIKETLKDNCECSICLGICT
KAVITSCGHTFCKRCLEGWQAWRNENQMCPNCRAVCTSSNIYFFNELITQLQLKFPNMDW
IPSS
>generic|BTA025850.1|
MAPAPGVLSKHLRVTRVFSPDSRLCSNPPEVFLVDGSILDSFSNDLHRLIALLLRNVWIQ
IEYPICLKNTMTNSSPESCPTLVLERSWEVVDGVNVSLRLWDTFGDHEKDRRFAYGRSDV
VLLCFSLTSHVSLRNCKAMWYPEIRRFCPQTPVLLVGCKNDLRFMYRDDSYLTYFRDKSP
FVRPTRKCDLVMPDEARAVARELGIHYYETSVLTYFGVNEVFENAIRAALIARRQQRFWM
TNLKKAPYCPPKPLLPEIFVQDSVFEDNLVELYKQQAYTDVVFVTGSVGFTAHRFILSAA
SPSLHRLLLLNDNAGNEVGRSASESSMVSSFGETTQGDFNEDTEHLIRTDKHSKLWKQLK
RRSSCQVLSSSSSASADHCKKFNKDLSHPAFTSIKIQQCEGSDHGGHAVTSVQTIITLSK
LVTSQAMQHCLQFLYTGSFDTRLPVSTLQEIRQAAEFMDLAELLVFVSNVQSHEEFLNTA
LKQRFKLTFRSRLNEICLGEGAFSDVLFQLDDGLFAAHRALLMARCDMMKAMFSGDFRES
NAKVILFPGVKEETFEQLMTFLYTDKVSSDFLYCKKTAAVSQSRHHVLDILELANRLCLP
RLVNLIEKKIVEELISLSGTNESEIVQHCIRLLEPCKLHNADQLADWLMSYLCVNYDKLC
KLSPKLLRMLHPDNQLYITEQRWPPVWYLKDYDNYEKCKSEREKEDRLLFKRSSSPSGCL
CFSSSSKASRTTPANHMSLTSSSDRPPPQIVVGFTLA
>generic|BTA025851.1|
MKYILVTGGVISGVGKGVVSSSFGAILRACGLHVTAIKIDPYMNIDAGTFSPYEHGEVFV
LDDGGEVDIDLGNYERFLDITLNSDNSITTGKINQQVIAKERKGEYLGKTVQIVPHMSNA
IIDWVEDVASRPIKSDGDDDDTPPSVPDVCIVELGGTVGDIEGRPYTEAFRPFSRKHHGS
FCVAHVSYVPQPASTKEHKTRPTRQSVKELQDCGLLPDLLVCRSENPIPLPVKEKISSFC
NVGLDEVICLHDQSSIYYVPLVLRDQGILEYFQKRLCLEYKVPLSTNVLSSWEALTKKLE
TVRREVNIVLVGKYIKLHDAYASVIKALQHASLQANYKLNLKFVNAENLEVDAEKTNPDL
FHESWMTVCNSDGVIVPGGFGKRGMEGKIAVIKWCRTLKKPFLGICLGLHAAVIEFARNV
LGHKDANSTEMDPECKHPVISDMPGHTNIDMGGTMRLGRQTTVFSKEHMDYSVVRKLYGN
RKEIKERHRHRYEVNQKYLQELENNGLYFVGTDVDGLRMEILELDTDKHPYFIATQFHPE
YLSRPMKPSPPFLGFILAATNNLESYLKYGLDQLS
>generic|BTA025852.1|
MIAWACKKFNSGFFSDKESKNEEKSETSKHSMLAEDEPSCSQKVKLTVVGLEGHVWTLEV
PVNTTVDKLKNSILSRFYNSQDSLKSSANYYLVDVAGKKVLNGTCTILEEDLSDKDEILL
VERNIQPKKVLPEDERGPTMEEIEKATKHLVPQNTNGPIPKPHRPSDTQNDIQRMFISLA
ETSSRILSANPDANEIYEVIVSKLDLHSKNAPDPQIVKQLEEMGFPKKQVIAALALKKQN
ATEALECLLDGSLETLKASDTSIPNSIDLDPPENANASLAEKISHLLKICITVNAKRNNN
DLGNDKMLQFLVDSGLARSSSPELLSKTDSDQSELTEVSSDGSKLEEGINLGAGSSQQMG
LDRNDPVYKALHTNPAIILGLNNPKTLLALISIVDSPSAANLWLNDPDTSSVLNQIFKTY
HTEKHAVGR
>generic|BTA025853.1|
MNLIHNVKCFPRKKFFQTLTAIENENIILRKHSAFSPYRTNTKYCFSSPFTKVSITYSQN
YYSTGLQFCKVPRTNVSTRTRQSTRSFFESSGADINTNVSRDVVIFEYNNDRLFAIIKVF
GISQIFVWGYLANTAYTCLKDAPVEKPPHRELQWWEKVNLGENWVRNGITTLCVIMGFGL
SLLAHALSLRTVKQIILHRGGRDITIHTYSSFVGNRFRVPLHMVSCSVSRKGSPHHLPLK
IKGKWFYFTLDSRGTYPHPTLFEWTAGLKRSL
>generic|BTA025854.1|
MLIAYLQKVIINKHTFHAALIIRLLNLAIVQSWFSPDEYWQSLEVAHKFVFGNGYLTWEW
QYGIRSYAYVAFISLIYKILRVLHLDSVFLLTNVPRILQAVFSAYADSCFVEWVRRETNL
KQGAFALYAYYTSWFIAFCSTRTLINTVELNVTAIALLYYPFKKQHRPDSRFLWFVSFLC
LMRPTAAIVWLPLCVFHLLEVENSLAALITSYLPIGLTALTISTLLDSYLHGSLVFTSFN
FFWFNIFHNIGVHYGSHSFHWYLTQGLPVVLGPFLLPLIRGPIEFTPIYRKLTLSILFSV
LILSLIPHKEFRFLLPLMPAMMFILSNRLFTWFRRIKNQNFANLLIICAAIINFGTLIFF
GMFHQIGALTILNKVPVKPNTNLLILTPCHSTPLYSHIHANISIRFLTCEPNLKTLPNYS
DEADRFYEDPLKWLQEEFRNGTNLPSHIISFERLSDPILPFLHSNSYRLIERIFHAVFSP
DDRISSHICLFEKYR
>generic|BTA025855.2|
MEGTVFTPNMEVAEFQDFAKAMIDYISKYMSTIRDRPVLPKLEPGYLRPLIPESAPEEPE
SWHNVMEDIERVIMPGVTHWHSPRFHAYFPTACSYPAIVADMLSDAIACIGFTWIASPAC
TELEVVMMDWLGKMLNLPDDFLASGKKGGGGVIQGTASEATLVALLGAKTRAIRRTKEQH
PDWTDLEIASKLVAYCSKQAHSSVERAGLLGSVPFRLLPTDDMYRLQGSTLEEAIKKDKA
DGLVPFYVVATLGTTSCCSFDLLKEIGPVCKNEEVWLHVDAAYAGSAFICPEYQYLLEGV
EYAESFNFNPHKWMLVNFDCSAMWLKNPDEVVNAFNVDPLYLKHDHQGAAPDYRHWQIPL
GRRFRSLKLWFVLRLYGIKNLQTHIRHQIGLAHQFEAYVNEDEEFELFNEVLMGLVCFRV
KGSNELNEQVLNRINKKGKIHMVPSKIKDVFFLRFAVCSRFTNAEDVKYSWSEVKATTQE
IKKELAKQ
>generic|BTA025856.1|
MESKVFRWFRNDVKVTPFKKVNATSPSELDSCVSETDAGDDSKRSEDHNDCLLSPDSNSI
SDVWEEARDGATKSGTPVSALDFSVNDFSDLSINLSNTKNSPSPQLSCNNLTDLNVTCDS
KSSIDINGAKSPIAEGLNSGLEITGETSPELKCDSPSKLNGDDPLIVDTVILESATKLPC
ELEFANGSDSGVETNGKYFKETEIEASCNSSQISRSSSPYQFDSEELLSSCSAANSQTLH
FSDTHTSLDYNYGEGTSEAGSESSCVTGSGSLKDAKIKKKTVEKSVVRGRPPFTSNASPR
DTCRKNIHFSTMNAKTSAKLREPSEVRTKPTRSLSSSRSKIVPAIDDGRWPYAPSKSHTA
VSRQKSNTSHPTDKKSPSCSAAESKANAQVIEKYATLPRRRRQKSNENLVHSHDSSSRHR
DPSLNKTEILRRKHRDTNLMTSSLTTNFKTLPPYPGVRSKSKTKIYHETCTQTTFTADDI
EQLVAGNPVTINERRVETMDVSLQVDFRNEQIETLQSSVKQLKEELLKTEAESTAKKQEL
NKTKRELESSKLMADIIQQQFKAYEDRICKLLLKKISDVSGDYLSELERQTLCMNDIVKK
QQAEIKTLHHTCSKLQKELDKTTVAQKSMIQSQQELELESLEMQDFLQTEKLALADSIKD
LENEVLKQKQLVREKDKELSLQKEEYLKLAQVAEQRRQENEALQAKVNTTEQRSKAFLLE
QGASVSGASVALSGLGDRLESLIEQLVVAYNISETDLEEVIFHNEAFSQSCSNSDGGSKI
QSPLDGKLDIINSYKNSVLSVIRNSSTTQSSDQISLSDASLNSGNNDPVPPSKITLKLGG
DKKTKPYEDNSFETENLVPYDISDSLLKKEHSSNDLQLMCDSFQLDGMLGHQQLDKVCFE
ECEDDRFFNEFYPNHSLVDQVIEIDNLIAKLLKIFSMLQDKQNSSEPMTSALQVPEERIN
LAVKVSNVLDQMKQLKAQLHPSAKAKSNGEVDSREISCTTSVVSDEPVAPKEVMNHSSDV
PENSHDNCTNGLASMAERFSSSLNASS
>generic|BTA025857.1|
MATHCRNLSVLAALFKAYPTLGLSSWDTTISYAVSRFLCSDRVSQMTKTYNDVEAVTRLL
EEKEKDIELTARIGKELLAHNQKLESTVAALEVEIKAANEKITQLTYDLHRKTELINVLT
NDDSCSEASTPTGGVSLEFMQRRIGLLENENKILRDETSQLASQTDEIEAQEAKLYAELS
EQLTAARVDVSCLTEEADRCREEARTAQNLASTLQEKLTVLEQKYNDLTMSNEDLSNILG
FAKQTQEELTTELAELKERYAEVLGFLHDTQEALKQLQKKNQPTAKGGLLYASLQPQTYQ
SDSLAMELESSLFSELSLDSGISTERGLPHYKKVFDTVRCASRGSTISSGRSSDCSPYPD
PLMKPSLYKPMSSDLLMTSSSQPRMSSHFSNSGSRSHRLSSITLDSAGLTDSDSSIDDFY
NYPSSAAGVPGIPGSEDLAAALNKLTPGEVAARRRQLSSGVFSSHVFEPSETPRTPDSIM
STGSSGAFPFGFGMSMSTPWRLPEKLQIVKPMEGSQTLQQWSQLATPSMGGLLDEKPGIK
IRGGKDLEALGLHVFTLDDVEEDDEVIHPGKSFQNSGTIYTYTNSTVMHPDDNTSVSASI
AGSRMSTAANSRASSVAPTPLSRSRRNSCSTFSTGLGLAKLLNERGIQAATPSTFVTPRF
SPTATPCNSPTRSRSPSPTFSPFTLPSYLMSSGAKLLRRTLTGSSSHRSRSTSRHRDSTP
DKKPLGEIKLVETIERIGVNTLMSTTASDTNISDICSQLSKPSTIDATSSCLGIPGKPGS
GILESRLKSLPNNARRRPTSGKQRQDLGVVLGSVSSLQKNDAANPPTTAAQSTSSPALGT
LNKNERGSMERTSNVLSRLSKKSSESNDVQLAWSSTESHPEWFQLSGHPDCFAVAGPGTI
WKKCSDSTERDVYEALSKEPTLKNVIPRHLRTVEHDGQTFIELQDLLDGFEDPQVMDIKL
GVRTFLESEVQNTTARQDLYKKMVAIDPDAPTEEEKQLQAVTKLRYMQFRENQSSTCSQG
FRIEAIKLSGEPPRSNLQRVKSIEDVQNTLKLFLQEKEKARSQLVTILRNIRNKLEQTQY
FKTHEVVGSSILIIHDNSKVGAWLIDFGKTRPVPDGLSVNHRTPWTPGNHEEGLLIGLDN
LINIIENLKLKEVAVQVYD
>generic|BTA025858.1|
MENNATRSNNSHCERPWQVADGTDGTLGTGQKDRWRENSVKVKGSRSMRRI
>generic|BTA025859.1|
MKWVEFNRNTPTCLKFAPREGSLKFSLPQGSMLRNGMLLNTSKTKGYGLQYLLSKSDSVM
IDDFAASFVKQSYAPSQSLHHCETKVYHWIRATSSN
>generic|BTA025860.1|
MVGKIKLRSTNRSTNYESACSRVGATRPHARARSNQFESDLIPDSGLRQGTRVWVPHPDF
VWESALVVADYKEKVLEVSLENSKELKNIPIASDADLPPLCNPDILIGQNDLTSLSYLHE
PAVLYNLQVRFVDKCAIYTYCGIVLVAINPYSELPIYGSDTIWAYRGQAMGDLEPHIFAV
AEEAYTKMEREKQDQSIIVSGESGAGKTVSAKYAMRYFATVGGSTTETQIEKKVLASSPI
MEAIGNAKTIRNDNSSRFGKFIELQFSKNYNINGASMRTYLLEKSRVVFQAAEERNYHIF
YQLCASRSRYPHLKLDQAKQFMYLNQEDSIAGIDDEVCFNDTLSAFTTLGFSEADINDML
KILASILHLGNISILQGSHVGDRGDADSSYISEKDFHLKTLTELLDLDIQELMKWLCHRR
IISMRETFDKDMNMNEAMGARDALAKHIYAQLFAWIVSQINRSLESSDAKYKFIGVLDIY
GFETFETNSFEQFCINYANEKLQQQFNQHVFKLEQEEYLKEEIEWKFIDFYDNQPCIDLI
EIKLGILDLLDEECRMPKGTDASWADKLYNKCEKWQHFSKPRFGTKTFSIKHFADLVEYD
TAGFLEKNKDTVIEEQVNVLRSSRNQLLRHLFVESEKKLAPQYAATIGHSGRTKVAVLPQ
KSPSATLGSSAKQHKKTVGSQFRDSLNALMVTLNATTPHYIRCIKPNDFKQPFEYNPVRA
VQQLRACGVLETIRISAAGFPSRWTYFDFMKRYRVLCSAKDIDRNDMKKTCERTLQKCIK
NQEKYKFGKSKIFFRAGQVAYLEKLRADKLKHCCIIIQKTVRGYLAKRRYQRIKSSTLTI
QRVVRGFLARRRVHRIRQLKSAIIIQKRVRGWLQRTKYLRLRRTAIGLQRYGRGLLARRK
FLELKYNKAALVIQKRVRGWLAKKKYKEDLQKIVICQSAIRRFLARRRYKKLKREARSVE
HIKKLNKGLENKIISMQQRIGELTKENTSLKTAAQEKNEMLVKLDSLKGADSELKKLKNV
LNEKEIELSAIRAELSREKSEKMDLLNDYERDKTKLLNDTNKLRSENEQLKEKLSIVMDE
MTESKVNLEEIIRTRIEHERQILIREQDQDREAYQKLLSEKNMLESRLEALEKEGNKTGN
LDSFSSHNRSLSDASTVSVCDPESSASNMSDHSEEKTDLQLVLKLQQKVKSLEAERAKLH
KRIEESENLSSPESRASYKDAIKAADLEIENEKLKADLTQLRQCIAENCDSANIGEIAVQ
ELLSQFSSLQSELTRKRDECLQLRGVLLNNTESIKSVATSNYSTKRDVDIINEDGELAIA
FEAQKKINRQLEREIESEKAKWSQKYEDLVQETKKLREENERQQKLLSVNLNKTPQSQTE
SIMQHEITRLTSENLDLQEKVDHLQEEIRRLKRQLSRVGNPPEDEPAVNGNNVKVENGEH
GNNLPLIRKKERNYLGMIEYQKGDEDVIMRHLIIELKPKVAVTLLPGLPAYILFMCIRHT
DYINDDEKVRALLTAFINQVKKVIKRQANKQRQQDNHSNHSFEVTILWLSNTLRLLNNLK
QYSGDKAFQEHNTKTQNAQCLLNFDLSEYRQVLSDIAVWIYQSVINYMEEKIQQLAITAV
LEYESIMSQPTRSKSTSSADSSPTLSPPSALQEQLSTYHAILCAHGVDSFVINQAFKQLF
YFICASCMNTLLLRKDLCNWAKGMQIRFNISHLEQWCRDQKLLDSSEILDTLLPIVQAAQ
LLQARKTKDDVESICEMCSKMTPNQIIKLLNLYTPADEFEGKISVQFIRSVQEILSQRPK
DAGQAEIPVRGFKLAEQNDEAAATRPQMLNICHRDAQTITDVCSGGDLPEVEIVSLLQES
IPRYTLRADSLVEFSGYENQDWFIPTPALKLENAQLSPDQIRETLNYFRE
>generic|BTA025861.1|
MSDVPHCNSTFSRRGEEVDTVNILIRRVATAMRLGVVQVITAESLRAHCKDNNLYLTPKL
NDVLYLHYKALVKLRDDRRANNESQEPEKTAQDDSAQRDQECEDPKESPENEVACESTGE
EGKCTKSQEDDIEDSEKILSESSSDLKKVETLDTTDDSSNGWTRTTTKCNCRHWGLSSES
EREGHEFKSCGPCHAEKLRAERSSPEHDGNRDTENDNVLKPATKYRIVEGVVQRIEDQNT
NQIIGSDVKSRRLSPIQTSCTDKNIQDLNEMDYAQMRILHSDANHHPLELKKIQCPDELI
IERQLSHELMMKETGQNPSIRKLSPINGKSKIQELTEVEQKPRGEYNEGIQTLSESAPFY
KSNTSAKKSMRVKNDSLLFLEDKLEQPHTKTGIFSSAGDTVSGIFSNSGPDGRAGSLSAG
LKNGLFQFSKQETRPQTGDLEKRGVKFKRDFVQELSSTDLVRVPPENESSKKDDGDEALE
DGRHFSFEKAVDSEVVSGPFVISVKRKSSPPNGSSRVKSSELKDQLQDTSDRDKNYNLNE
PKQINREVSEIGKFIETVSTPSQSQLSAEVKQKDVKCPEMSSFDANERVWEDGGSADGQS
PILDESTDAEIICGPTSMNCSKTSKDQDPPSTNRCKSGSAVSQFPPVTEGVIHRKEKRAR
AEMIDVDELQQKLLENDREAKFEISMHKVNRK
>generic|BTA025862.1|
MNGYVLQVAATVAAHLNSISVGMCQGYSAVLLPQLTSHASPLQVSNDEASWIASLGVISN
PVGALLSGVCMEIFGRRTAVQLTSLPFLIGWTIIALSQTLTTLCIGRFISGMAIGMASAC
YVYVAEISQPEHRGILSSTGPVFVSLGVLIVYSLGSLCSWQFVSAVCAAAAMLSFSAMQL
VPESPYWLASKGMTKESHAALSWLRSSAHVEKDISELVNNSRDISPRVSTLKLISDRFND
PCVWKPFFILVGFFLFQEGSGIYIILYYAVDFFRRAGSTVDHNVASIIVASLRFAMSIFG
SLCIQNFGRRTLAVTSGILMALSIGAAGVYEHFFEDFAPADRPYPWVPLACILTNVCASM
LGLLQLPWLMIGELFPLKVRGIMGGVVSSLAYLFIFATVKIYPNLMANLQMSGSMFGFAI
ASLMVVVYALMFLPETRGKTLLEIEQRFCDIPKTNSTENLEKGFYINPAISVSTVCAIVE
NIKK
>generic|BTA025863.2|
MNTKLLRIGHINVNGLIQKRNEIELYLHQYSLDILLISETHCCEKSYLKIRNYKFYHTDH
PTQGKSCGGTGILISETIPHYEIQPFQSPLLMVTAIKLNIQAVEVTIAAAYIPPKKKSIP
HISQDHMQTMFNHLGPNFIVGGDFNAHHTSWNSRSNSKRGKDLKTVIDKINARTVATQSP
THWPVDPTKQPDVIDFFVVKGTNPNYFFLENHANTCSDHSLIIANHSRSSIFRRVETQLY
NSSTDWDKFRKIMDEELKLNCRLKTPKDLDEALDHLYQILYKALSHSTTRQKTQLQPKYY
PAEIKAQVKLKRQARSHYLRTGDPSDKANYQREGRKLSRMLRNYTNDSFNAKLSEINYKE
DTNYSLFKLTKSITKKPQVMPPLLTTKGWINDPKSKANIMAQHLSSVFQPNIIHNPDFDE
AIEESIKEDPQYTTPLRPTNPREIKAIIDQLPNKKTPGKDNIGYEVLKQLPRKSVVFLTS
FINQTFKLAYFPEKLKNSSIMMIGKPDKDLKYPSSYRPISLLSCISKLWEKILLKRLQIE
VDKIIPYYQFGFRKKHSTIEQIHRFVEAVTDALEKGEYLGAVYLDISQAFDRVWHPGLLH
KVKKMLPDFFKIIKSYLADRKFSVKQQGEESKIYNILAGVPQGSILGPILYLIYTADMPT
PKDPEIKIGTFADDTNFAKQHIDPVIVTEALQNYLDDVEVWAHDWKINLSQPKCAQVTYT
LKKRDPPPLTLNQEFIQVKDSYKYLGVHLDKKLTWKNHIKAKKEQIKILLTKFYWLFKNK
HLSYKNKVHIYKTVIRPVWAYGCQHWSTASKSNIKIIQTSQNKALRMISGMPKYVNNNII
ARTANIEPVQEYISKLKKKYVTRLSNHPNFAAINLLDNSQEVRRLRRAHFFDDL
>generic|BTA025864.1|
MSIEEAKRLAAFKAVDTFIQLNCTIDGADEVDKNLVLIKGGGGCLLQEKIIAGYSEKLII
VADYNKDSQHLGDNYKKGIPIEVLPLAYKPIQMRIQEKYRGSATLRMSKMKAGPVITDNG
NLILDWVFPTSETFNWDEVNKTIKMMPGVIETGLFINMAHAVFFGTKDGSVKEIYTK
>generic|BTA025865.1|
MFDSALSFEVLAKCGTSKARTSLMTLPHYTVETPMFMPVGTKGTMKGLLPDQLKTLDCQI
ILGNTYHLGLQPGSELLEKVGGLHNFMGWDRALLTDSGGFQMVSLLKFAEITEEGVKFQS
PNGDKECMLTPERSIEIQNAIGADIIMQLDDVVPTLEKGQRVVEASERTIRWLDRCLVAH
KRPKEQSIFPIVQGSLIPNLRIKNAEELVKRNTNGYAIGGLSGGEAKDDFWKIVKLSADH
LPEDKPRYCMGVGWAVDLVICCALGVDLFDCVFHTRTARFGCGLVKSGQINLRQKAFEFD
MEPIDPECDCSTCKTYTRAYIHSIISAETVACHLLSVHNLAFQMRLMRSIRESIKQNRFP
EFVKDFMRINYPDGQFPLWIVESLSSVNITLDR
>generic|BTA025866.1|
MSLSLDIQLKKVSKVYQEGDTIAGAIVIESPNNVKHDGLTLSIEGAVNLRLSPKNVGYIE
AFYNSAKPVQLVSYFVEVAGPGKIPSGKTEIPFEAVLKPLTNRTLYETYHGVYITVQYTL
RCDLKRNFLNKDLFKEVEFFVENKPKEYAPPKPMEFSISPASLQNAHKNYIPSFKIVGHL
NSTVCSVNKPFTGQLTVEHCESSIKSVELQLVRVETCGCAEGYARDPTEIQNIQIGEGNV
ATGLAIPIYMIFPRLFTSATLCTTNFKIEFEVNLVVVFHDDHLITENFPITLVRY
>generic|BTA025867.1|
MEISLCITFLLLLFLTESTPAHVHSHVSKERIEDGVYSPIDRNHIQDGVHHSEFDHEAIL
GSTKEAEEFDQLPPEEAKRRLQILLTKMDLNNDKVIERNELLAWILRSFKMLAEEEANTR
FEEGDENADGFLTWEEHLIDTYGSADADEKAMLDLYDDMMMKNDKAMFKAADKNHDDKLS
KEEHLHFNQPEDYPEMFPLILQNTLDEKDMNKDGAIDFQEFIGEKGQKNDKEWLIVEKEK
FDSEYDKDKDGKLNSDEIISWVVPSNHEIAEEEVNHLFAAADEDNDGALSFNEILANYDT
FVGSEATDYGEHLNNIHAFEDEL
>generic|BTA025868.2|
MKKAGKMMEVAKELQKYAIDAIAVQEIRWQGEGRIDKKEFSMIYSGTSENTGQFGTGFLL
SKAARNTLLEYENINHRICRIRIKGKFRNITIVSVHAPTEEKEETEKESFYEALEKVCTK
VSQHDMLIVLGDFNAKVGKNEDQKQVASIHTLHEKNNDNGNMMVQFAARNKLYVKSTAFD
HKRIHLGTWKIPGSEEVNQIDHVLVSSRHMSSVIDVKSCRGPNCDSDHFLVKVKVRERIA
NVMKGPKHEVKRWATENLSKNKELQKKYVDVLNSKLTQETDRMEGRDQTPEEIWTVTEKA
ILEAAKETIGEKRKTRNEEWFDEECMNIIDQKNDARKKMLQRNTRGNEERYHKARKEANK
LLRKKKKEAMIQQMEEIEQLSKQNESRKFYAAVNRMRKGFQPKTSGCRSKDGQLLGEEKD
IMERWAEHFEELLNEKERMILNDKETMEKEDHTNEDDLSQTPTIEEVAERIRRMKNNKAP
GEDGITAELLKNGGQMLIKEMHELIKAIWKSEKMPSKWNIGTICPIFKKGDKLECKNYRG
ITLLSTAYKIMSSILNERLKKVVEKEIGEYQCGFRTGRGTADQLFVIRQTMEKCHEYGID
LHMLFVDFKEAFDSVNRKALIKALDEMNVPRKLIKLITMTMSSTKAKVKIGNKVSNVFDF
NKGVKQGDGLSSTLFIIALHMAVKHVDQRGTIFTKSRQTCAYADDIALIARTKEKLIEIY
KELEKRARDLGLVVNVIKTKYMILSSSESRRKPQNLIIDGKEFEGVKKFKYLGNLIDNEA
RTTTSIKDSNYPSPLPRPAHSRLRGR
>generic|BTA025869.1|
MASESEYLSAEVLNADDNHNESKKKLDYTPKLKWPDLIAQIFIHGGALYGLYLTMTAAKI
ATTLWALGMIYLSGFGITAGVHRLWSHRAYKAKWPLRLLLAFLFTISGQRHIYAWALDHR
VHHKYSESDSDPHDARRGFWFAHVGWLFLTPHPSVEARRKAIDMTDLENDPIVYWQREMY
IPLFALLCIGLPVFVPWYYFDESLWISFFVCFNLRFSATLNLAFSVNSFAHMYGFKPYDK
NIMPTENIFVSLTALGEGWHNYHHVFPQDYKTGEFGTYGMNFTTAFIDAFAYLGQAYDLK
AVDPALIKKRAARSGDVSCKVSTE
>generic|BTA025870.1|
MEEGTVILQNEPVSEERRILCCQCGCVIAPNPANMCVACLRSKVDITESIPKQATLQWCK
GCERYLQPPQDWVHCPLESRELLALCLRKLKGLSRVKLVDAGFIWTEPHSKRIKVKLTVQ
GEVFGGAVLEQVFVVEFTVVNLFCEDCHRTEAKNFWRACVQVRQKTDSKKTMYYLEQLIL
KHKAHEQTVGIKPMDGGLDFYYATEVNARKMVDFLCAVLPCKDQMSKELISHDIHSNTYN
TKTTYSIEIVPVCKDSIVCLPKSLAHNLGGINQLCLVARVASSVHLIDPFTAQVADLTGM
VYWRNPFQMIFHSKQLIEFIVMDIELVRNEDLKVFPGQGRVSHKHVVADVWVVKASELGI
NENPTHVRSHLGHLLKVGDSVLGYNLEDSNINDPHFDKLNKDYIPDVILVKKFYPRVITK
RGWKLKHIAEKEGSLFPTDNNDYDEFKVDLEEDVEYRKNVNIYKDKSVVVDADDIDDPFA
PHITLEEMLDDLHIDQSDPAMEE
>generic|BTA025871.1|
MCTHHQIIKAQGSQHCPALMTLSSSAAEVDGRPPCGIKAADSRPSEKAACHR
>generic|BTA025872.1|
MELLTSLLPLPLNSVLIFVSIGLLAWYYLEEKLSYWSRRGVPYLPALKCLVQDLAFFFKR
KSITEIFAEQHRLLKGHKYGGAFQMLQPSIILRDPAMIKEWLVKGFSSFHDRGPEPNEKA
DKLSGNLFQLGGDRWRRVRHKLSPAFSSAKLKIMYETLKDCAEECNAHLEARCASRGETE
VDIKDLVINYTLDVIGACAMGIKCNAVQDPENCEMKRVILLFYSNSIAKIMYTSEPFKLR
IDPIEFKVLRELFRSSWRQSCYQLMEVVHPKLPELFGLSPRQPAIEQFLMAITKDAMEMK
TKAGQSNRKDFLQILMKISSSESEVIRDSNEDLTLLDGGVIDEGPLFWTENLISGVITSF
LFAGLEPVSATAIFCLFELVHYPEIQERLFVEIQAVRKESGGEIKYEDLKKLRYLDQVVN
ETLRKHPVAGLLGRNCTEPFQIPGTSVVVEKDVKLFVSTYCLHRDPEYFPEPDKFDPERF
SEENIDKIIPGSYLPFGEGPRFCIGNLVELLSSFVSPSLNSVLIVASVGLLAWYYLEDKV
AYWSKRGVPNVPASKCIAQTLTFLAGRKTMNEIFKEQYQLLEGQKYGGTFQGLYPSILVR
DPAMIKEWLVKSFSSFHDRAPEPDENVDKLAGNLFQLTGDRWRTVRHKMSPAFSSAKLKI
MYETLKDCAEECNAHLEARCASKGETEIDIKDFVSNYTMDVIGACAMGIKCNAVRDPENC
EMKKVVKEMFAVGWRSILFQLLEMIHPKLPELLRIVPRQPAVEQFLMTITKNAMEMKTKA
GQSTRKDFLQILMNISSSESDVTRDSNEDLSVLEGGVVHEGPIFTENIIAGVVTSFLFAG
LEPVSAITTFCLYELVRHPEMQERLFQEIQSARKESCGEIKYEDLKKLRYLDQVVNETFR
KYPVASILARNCTENVQISGESVVVEKGVKVFISTYALHRDPTFFPDPDKFDPERFSEEN
VDKIIPGSYLPFGDGPRFCIAQRLALMDVKTMVITLVSGYTLHTCSKTVDHIEMDPKAFT
LNPKGSVWLRLKKRI
>generic|BTA025873.1|
MTDEVGNGPAEIREVDRTLHEKMSRFFRGERSGFVEVGPDKYFLPKKYEEDAMKLHSFRP
RPDDTWIVTFPRSGTTLTQELIWLISTGLDFEGARATPLYERFPFIEFSTTVCDDMKKQL
LTEAGDDTARSTALAEACVPAFEILERAESPRFIKTHLPFSLLPQDLLQSGAKVIYIARN
PKDVAVSYFHLHKFFRTLDFKGDFNQFWDFFENDHVLWAPYWSHIKEGWQSRSNPNVCFL
FYEDITKDLRGAIKVISHFLGKDISPEGTEKLLSHLNIKNFRSNSSVNFDPLRELGFLQG
DSRLFIREGKTDGSRDYYSSELSKRVEKWVEENIKQISGFQFPKMLNQSG
>generic|BTA025874.1|
MGFVSGIDAYRDPAVDPEEGTSNGSSGRKPPFRGSPHRSTVNSEEPGSGCMDRSESAAGY
RMRTSFHGSSPNPRVLPSSTHVHPGGA
>generic|BTA025875.1|
MEAGGQSLKIRASSDSFDHSGCCDYDARQSSNQPILTKTIAETHESKQTLLTGSHRFACI
PLLKEGGGEEEEEKIRRREEEGGGGEGGEEEEEGGGGGGGGGGEGGEGGEGGGGEGGGGE
EREG
>generic|BTA025876.1|
MQCEEKVFSARQPELTVRSRTWQRPSNGKCERSVMDMGKSRSESKRTKQERRKDSVTRLR
PETGDRDRKVTHSFACTSTGTDTDLRHGRLPYHPTKTPIKAHA
>generic|BTA025877.1|
MELMSRIKSITANNSIRMSKTANGKIPEATENDIMSSIVFCIHHKEGCKWSDQLRRLKGH
LQTCKHDATPCTNLCGAQIPRVLMEDHLKYTCPLRRTRCEFCGQDLSGSDMESHSGCCPL
EPIYCENKCGHKLQRRQLAKHKTNECTKRLVSCRYCLLQYVADTLPTHQAKCSRAPVPCP
NRCELTSLPREELESHLKDHCGSMLNACPFKEAGCRFKGLRGASLERHLEESSQQHLVLM
CTVVSRQQNQITSLKNALIKMSINYSGTLIWKVTDFTAKLAEARSKDGMELISPPFYTSQ
FGYKLQASLFLNGNGTGENSHVSIYIKILPGDYDALLRWPFAHSVAFTLFDQSEKACNIV
ESFVPDPTWENFQRPSKEPDSLGFGFPRFVSHETLKKRQYIKDDTMYVRIKVDPSKIVAV

>generic|BTA025878.2|
MLTGYEHTKLLIPSAHPAQKISSMRGSVKQVKTHLINKLTREAKKLREKKGTEEQKKQNQ
KKADRFIEEVMLMKKILPDDVSKFVLKTENCESVISKPNIPLETKVLARFGTHKILVSVI
DKFRSEHPTWKEVMEDLVQKVVSRPKQTISAQNTSVKCSVVRTPGNNIFSVTPVKHIASD
NSHHNQSPKNKQSTPISTKAKKSVLTDQVNPKFKESGKGKIPSKMSSVDSSLKPANLPNS
SGKETSKRKSFMDSSSDEDLESGNSDEFDRETFQKAFKRQKSEDESEDSEESGEEEESSE
DSMGENGGGVAEDSDEGNSDEESYEEESDSDNENGSIGGQSLKNPLKGNKTGATKISGLS
STFSKKDESKDSATLLEKTTKSKLNEELDDVERRLKKGKMSKSNSNNKDSIEESVDPFFI
TTDGKEYISSAPAPKTEEKPYPSNFPQNNSAPKEIYRKGKKITPSHAPHRNFNDGNNRGR
FGSYQNRNNDRNNQRDFGDNGDRRDAFFKNDRKSFNKNNRGNFSHNNRGNFSNVNDRRNS
FNNNNKYENFDGSRKGNFSNYNDRRNSFNKNDGRSFNGNNRGKPYNYNDRKSGPGSNFNS
KDRFNSQKQGPKFDSNRQSSGNSDHLHPSWEAKKKMSTLAPFQGIKTVFND
>generic|BTA025879.1|
MLSLNDELKKIRPEVLNSIEICKEVNHDNLNSNFTLDEDVENFLLRGNYVISKCVNGDKS
EKERVRHYHCKSEFNIGNILLNKDAPNIEDLIKLLIYFTYNAPPVKSTGKVQMRGGTICP
TKEIICEVENKQFILYGRYIFGYDDPYVLFKSEGTTIKLKQIKRKERVRDYNYSFAIIDK
NTNTLDAFGLYC
>generic|BTA025880.1|
MKESRGGNVGQVRNLFPVARRKRDPNRFRLVPAGSDSFGQRSIRARLCAFDAGLNRWRGV
NDRLSISRHLKLCLPLISTLSPVTTAIPLFTVLLVTAVKDGYDDIFRHLNDKLVNQRKVE
IFSKGKLIEEVWSNVCVGDIICLRNNQFVAADILILSTSESHGLCFIETAELDGETNLKC
RQCLPETHRLQHDVGNFDGEIVCEQPNNLLNKFVGVLHWQGKQYSLNNDRIVLRGCVLRN
TGWCYGVVIFAGKDSKLMQNSGKTLFKRTYLDCFLNNIIFGIVIFLLTLCFFCACACLYW
EHNIGIYFRMYIPWDSVIPSDPVTGSLVIAIVSYFSYIIILSNVVPISLYVSVEMVRLVQ
SLLINNDEKMYCPINKMYAKARTTTLNEDLGQISYIFSDKTGTLTQNVMTFNKCSIAGVV
YGEKAPQRTDTTGSPGKIVYENLAWNQYYESDFKFSDAKLMKEVRKLNPEVTKFFHCLAL
CHTVMAENTEDKLKYQAQSPDEETLVHAARNLGFVFLDRTPHSITIEVMGRVEVHELLVI
LDFNNERKRMSVILKYKNQITLYCKGSDNVIYERLKHIDKLAETTREHLFMFASDGLRTL
CIASRTISQPEYNEWKERHQAVVSSTENQAKRLDEIYDEIETDLELLGATGIEDKLQDGV
PEVLRNLGSAGIHIWVLTGDKQETAINIGYSCHLLNDDMEVLVVDGTTMEEVSNQLKHCL
SLIHNQMPTMNVPDALVNGLPVECKPVIDTSNIALVIHGHSLIHALHPTLEKLFLIVSTK
CRSVICCRVTPLQKANVVQLVKKYKEVVVLAIGDGANDVPMIKAANVGVGISGKEGNQAM
LSSDYAIAQFRFLERLLLIHGRWSYFRVCKFLRYFFYKNFTFSMCHFWIAFLNGFSAQSL
FDSAYIIGFNVISTALPCLAIGVMDQDVNEYYSLRYPLLYTNGMLNLNFNLGEFWHCALH
GLLSASVILLVCYESYYMEITNTGLDYSSTAILGHAIGIILLIVVTVQAPIPEFSIPRRA
TPTDIPTVSPAAHAFSPSRIPPCPRQLDCQTHLSTYRVAHFISPENFKPGPFLGETTSSP
RDLLGNAPSQVGIFILLMLALGREANAMQICRAWAAARLRIVHSCGQCCQPY
>generic|BTA026014.1|
MALTERLVNDGHELFVVSPNEVQGLKQHGNYTHIDVSFAYEYVKDANKDGDITPHLKATK
WDIPKMWVFYAKFTGEEFKSEIFLRFKRRVETEKLKFDVVIAETFLMPFTCGLSRLLAGS
APIISMTTLPVDFSEDPLGSITHLSFVPFIFSDYTDKMTLWQRLENWISQLYIMRACRST
MEEAARRFFTEMFGPGKESLVDGCWSNVSLSIITSNSLYYYPRLLGPNIVEAGPLHLKPP
EKLPQNLQDWLDGAQKGVIFFSLGSNMKSSNLPKEAKENFLNVFSQLPAGYRVLWKWELD
GKIPGQTENILTQKWVPQDSVLAHPKVKLFITQGGHQSFQETVHYGVPTVGIPWYGDQEC
IVSKMVDTGTGARLPPYDLFSYEKVKAAIEAVLFDDSHQRSIMALTERLVKEGHELFVVS
PNIVPELKEHRNYSHVDLSFAYEYIKNPTKEGAVNLQIKMSKWEIADKVVPTANIIKNAF
QSEEFLHFIKHAETEKTKFDVVITENWVMSFTCGLARLLSGPPPVISMTTAASDDFAEEP
LGSVTHLSFVPSMYGHYTDRMNLWQRLENWVSQLYLMRKFRDGLESVAGSYFRENFGPEK
EGLVDGCWNCASM
>generic|BTA026015.1|
MKSKSLPEEVIGNLLLFFKELPVGYRVLWKWELDEKIPGQPENILTQTWMPQESILAHPK
VRVFITQGGLQSFQEAVHYGVPTVGIPWFGDQECIVSKMVDAGVGARLLASDLYLYEKVK
TTLEMVLYNESFSKNMKRLSTISQDFTSRALDKTVFWIEHVARHGGAPHLRPTTADSTLF
EYFCLDIIAVILVIGLESHANYTYVDVSFAYEYFGDPDKDKNKDEVADLQTRFSKWELPR
TCVAVASIARKEFESEAFRHFIRRVETERIQFDVAIIETWFTPFTCALTRLISGSTPIIS
MSTVNADIMAEDSLGSISHLSFVPAIFGEYTHRMSLWQKIENWVYHFYLTRAMKNAMDPA
ARVYFRDNFGPSSERLVDGCWSNASLSIVVSNSVYSYPRLLGPNVIETGPLHLKPPGRLP
KNLQDWLDGAEKGVIFFSLGSNMRSKSLPVVARDNLMKFFKELPKGYRVLWKWELDGRIP
GQSDNILTQKWMPQESVLAHPKVRVFITQGGLQSFQEAVHYGVPTVGIPWFGDQEFIAAK
MVDAGVGAQLLPSDLYSYEKIKAALDMVLYDKRFFKNMQRLSAISRDFTAQAMDKAVFWV
EHVARHGGATHLRPATADTSLFQYFCLDIITVILFLSSLIMFATYKGLENHANYTHVDTS
FTYEFLKDPKKEGFIDFQQKLTKWKMTQQFELWANTITKILRSYDVRALAENLDWLAVMS
YDYHGQWDKKTGHNSPFYYHPEDDYADFNTDYSINYWIKQGMPRRKIVMGMPFYGQSFTL
ADPNKHGLNAPATGPGEAGEQTRAAGFLAYYEICQHLKSGQWNEVIDPERRIGPYIYKGN
QWIGFDDATQIKRKSQYIREMNLGGAMIWALDLDDFKNRCGEGRHPLLTTIAKVLAPPPG
SGGDVDYVTPSYESTTTTRPTTLKPITTTTTKKPKPTYKPPDYEIPTRPDYENPYRPTTT
KPTTTRPPYEITTSLKPTTTTSYYPPALKSEFKVICYFTNWAWYRQGPGKYLPSDIDSDL
CTHIIYGFAVLDSDQLVIKPHDTWADYDNKFYEKVTALKKAGVKVLLAIGGWNDSAGDKY
SRLVNNAGARTRFVEHVFNFLKTNNFDGLDLDWEYPKCWQVNCQQGPPSDKEGFSALIQE
LSAKFKPEGFLLSAAVSPSKTVIDNGYDVPVMSEKLDWISVMTYDYHGQWDKQTGHVAPM
YAHPEDEDVTFNANWTLHYWVKKGAAREKLVFGMPMYGQSFSLADRTQNGLNSPTYGGGE
AGEETRARGFLSYYEICQRIKNGWKVIRDEYGAMGPYAIYGDQWVSFDDQAMIRHKSEFV
YHNKLGGAMIWALDLDDFRNLCGCEKYPLLRTINRVLRNYPGPGPNCKLDAAAASLRMNP
NFFSNLYNPVVPTTALSQIQCASAVKHFSDCSKYYECKFGRLWEATCPKGYYFNERSLIC
DKAERTTCSTNVSADYATDDQRKVICYFTNWAWYRKGTGKYLPQDIDPELCSHIIYGFAS
LDPNTLTIRAQNKWADINNEFYSKVTAQKEKNVKVLLALGGWNDSKDDKYSRLVSSPAAR
EQFIHHALRYLVKYNFDGLSLDWAYPTCPQSDCSKGRAVDKEGFSAFIQELSTVFKPYGL
LLSAAVSPSKVVIDKAYDVPALSEYLDFVSLMAFDYHGPWDGRTGHIAPLYHLKSDTYDH
LNIDFGVKYWLSHGMQKEKLILGMPLYGESFTLVNGTDYTYGAKVVGPGKPGEFTQVGGF
LAYYEICNLANNGGWNVEKNFQGIPGSMMHLEDQWVSFDDVSDIRRKSTYIKENQLGGGM
VWALDLDDFSGLCGCGPNPLLTTVNQELRNYKKRATREDCT
>generic|BTA026016.1|
MSYPKDDERLICDTPTSSDRNIGSESESLFSINTYYTPQTPSGPGTSTRQDSPEPFPSSR
DTVPVGAIAVWNDLPDQIKRDSTFANFQEDFAIQQSNNATTSDQSVPEIVVTKEASLSPF
LSRRANDSKSKSKCVDEDDEADLPMSWVRRLTQIVLFLVWVFSITILMCSNEHPNDSDLH
QLSVSHGKSKSFLISQNIVLQELKVELFGAFIPDDYESLSSRKLSVWIELRQSVKKLEKN
NPMYMQNLSKVWEVPLVSEEMLDTVPEISVTKLFEFDEVDKEIFQNSEVRLQLQTDLNAS
FPVTLTVDLHPIRPEDGIIFAAFILFGLYILIMFEIVHRTIAAVFASTLSIAILAALNER
PTAAELISWVDVETIVLLFCMMILVAIFAETGVFDYLAVYAYKVTNGKVWPLIITLSGFT
ALISSILDNVTTILLMTPVTIRLCEVTELNPVPILMAVLIYSNIGGGLTLVGDPPNVIIA
TNAKIVAAGVNFGSYILHAGTGCLIVMVVVHFHLRYIFRNTNDLRFSEPHDVQELRHEIA
IWQRAAASLSSYSKDEDLVRETLMIKVRRLLGELKTKLLTGSSAIPNYKTNLQELQEKYP
IRDRKLLIKSGFTLLFVITLFFCHSNFKLNLSLGWSALFGAALLFILAEKVDLEGVLARV
EWSTLLFFTALFVLIGALSRLGLIEWIGHQTELFILGVDKESRLAVAIVLILWVSAIVSS
FVDNIPLASMMVHIITGLSQNKELELPLQPLVWALALGASFGGNGTLIGASSNMVCAGVA
EQHGYRISFSEYLKIGYPVMLVSVVVSTIYLYIAHVIFAWH
>generic|BTA026017.1|
MLVGDKESLSTLEAEYLSDEIYKLKVKDLATKYKNIRRTRPDGNCFFRAFAYAYFESLLD
HKEDYNSFYNIAVESKKKLISLGFPQFTLEDFHDTFMEVLAIAGKEEPNAHDELHAAFNN
QGYSNYVVVYLRLLASGQLQQDADFYQHFIEGDRTITEFCHQEVEPMFRESDHIHIIALS
TALNVGVRVRYLDRGESTEAIAHDFPEGTQPTIHLLYRPSHYDILYPI
>generic|BTA026018.1|
MEVVINDSQEPSSKKVVSTDILSTLPVSVFSFYNAAGTIIEDQLRHLIGHLPEQIVGWYV
YRRNSVNSLSLRDSLIDRQLRKMIADRDGKFFIVCVVSEQKDNNSTIEIEYTFYGRNRTG
YVPIKVFVDNLAESGIDFKKSSSVVERLDLFRKIDLDKAFKDDMPKFIEHYQEEVGSIFQ
HLSVELCQSEEEIIKLKSRLKKLQPESESDCQLQQFNHSVTNASGNSHTNHYPMNSGEPC
QPVKKQGESNAMQMETEKEPSQNFSQEY
>generic|BTA026019.1|
MPSEVMLLLLLCFDWPNSALRINSHLRKAGTSSIGPWTPVRVNVKIREQGISNAQVHEVR
EITRIERIGAHSHIRGLGLDDSLEPRKISQGMVGQLQARRAAGVVLGIIREGKIAGRAVL
LAGQPGTGKTAIAMGMSQALGTEAPFVCMAGSEIYSLEMSKTEALTQAIRKSIGVRIKEE
TEIIEGEVVEVQVDRPATGVGVKIGKLTLKTTEMETIYDLGNKMIESLMKEKVQAGDVIT
IDKATGKISRLGRSFTRARDYDATGPQTRFVQCPEGELQKRKEVVHTVSLHEIDVINSRT
HGFLALFSGDTGEIKSEVRDQINAKVSEWREEGKAEIVPGVLFIDEVHMLDIECFSFLNR
ALEDEMAPVVITATNRGITRIRGTSYSSPHGIPLDLLDRMIIIPTIPYTEQELKEILKIR
CQEEDCEISDDALIILTRIASETSLRYAIQLITTASLVSRRRKSTEVSTEDIKRVYYLFL
DEHRSTQFLKDYQDEYLYDQGANGQVTGNGCFTCITVFEPI
>generic|BTA026020.1|
MLPGIGIFGTGNIVKVVVPFLREKGFKIEALWGRTVESAKEVAKELNIPFYTNKIDDVLL
RKDVDLIFIVCSPNLHSQISVKALGIGKHVLCDKPGGLCQNDVLKMVKASQYYPSLISIV
NHSLRFLPAFSQMKKYILDGFIGNSNEITVCDIRVQMGSLLHDKYDWLCDDKMGGGILTL
VGSHVIDLVSHLISQRAARVHSVVRTFTKVTNQINGHRHITSPDFCVFQMEMDNGALVTV
TLNNHLPGMFNQEVLVCGKLGHLAVRGGDLYAYKNTAQKEEVIYLDVEDMKHKYEQLNPV
ATNVIPKPYMKGLFKMIGALKEAFLPVEDKRGWIKEPVELAASFEDELYVQAVIDALRKS
SMNREWVKVSILKEESDPNSMLSAAVRCSGISL
>generic|BTA026021.1|
MAGFSESVLSKKLDDLNASQQSIQTLSLWLIHHRKHHVSIVKTWIKEIQKADESRCLTLM
YLANDVIQNSKKKGPEYGKEFGGVLKNAFEMMGQKKCSEKTMKSITRILNIWEERGVYDK
RQIAEFKNALEPPEKETPQPRKKMRKSETSDDKKNSKSGRDWAKAEKEIEVEGMKELHVT
LSPRTPPGDPPEPEDLIKALIDLENSASSDAVVREKIASLPPEVSEVNLLAKIEDKLAAE
RLAVQVNEAVTLLTDYNTRLVNEMEERKKVASLLRDFIVAQRELLEQAEHRLEEYRDKLQ
KVCLVRQEIKSHLQNLPDLTALPDVTGGLAPLPSAGDLFKIH
>generic|BTA026022.1|
MSQSLPQEKKEYTEEERLELAKKLDDDLDAFLASRPRKPYTEGWTEENWQEEFDKHPFFM
SKPPENPTEISPLVEGIQQLKYDESENSPEELAATYKKEGDFFFKCKKYKKAIINYSQGL
HYKCNDQELNATLLNNRSAAHFFIENFRSSYNDCKAALKLKPDYVKAITRCAKCCRRMSL
FEECIEYCDKALKFSPNDPDLKSLHKEALIELKKMERDKRKEEVLRKRKEAAEKKLIAAI
NERNIKIYPETKGLTSMSQLEPCFPEVVQKTVHFENDRLVWPVIFLYPEYGTTDFIQEFH
EDSRFEDHIAEMFQTAPEWDTNGQYTPDKIRIYFEDFDHNAHRVSPESTLNQAISHPKYR
VDGGVPAFIIVVDGSLTEKRLLSK
>generic|BTA026023.1|
MKMKCGCINSSSVSYDQLTNGISFPDLTEDKDLSTEKQVEVAFYNDDGSYQTVVVEKNLR
ASDLCQILALKNRVGLDINWTVVEHWVDVGLERSLEDHEDVFLAHREMEMYPLRSAKRFV
FRKDFRKYEFFRNPQQFFPADMIDLSNHNDFLLSKSNSSILHNFLSTLDDCPAIFSQIWL
REPHKHVWAKAFLLLKGNKLYMSYKVQVVAKFLRHWNSSVNCLLNINRQSESPPQVRQ
>generic|BTA026024.1|
HEVEDWGQLQLLAELSDYAVYVSLNAKNQLRAPTEFGLCLRPNRVRAHSAPSTPPTPGAA
DNTEGLLCLACESERIRTCWATAMRLAKYGKQLRKNYLAFRNKQDPINSKEYNRYTVPNE
SVRSRVAMDFTGSVGRIVEDPKEAKAIAVAEGNSWRRRWRTNPRPSVSRSGSGLGQALEP
GIHVTQPWFHSGMSRDHAAQLIQTYGTVDGVFLVRESRSSPGSFVLTFKCGSKVIHSHIQ
PVRVNNTIDPSSEAVCFSLDNGATKFYDLLQLVEFYQLNAGCLPTRLTHYIVQSSAGPRY
SDKSSTESF
>generic|BTA026025.1|
MARLMHSPDGQTKGAAGKSLGTETPPEKVAPRFRAVKECPKRRPSFKTRGLASATSNGGP
RTYRATKITICSSNVAALASKFNAVIVQDDVKGRAFVKKLQNPHRKPLKTTKGSVKAAIE
IFENKSEKASKKSGDRPKIVLIRKNSSIARLATKTTSKPPAKTGRSDVGEVTAPKKPALT
RKGSSNRTEKPVSPVLQKTRKNSCSDVKGSQSCEEIIKNAKNRLRQTFILEGGSEVRTDR
RIREVNKNSVDVPDSAEKKSSTLSRLPKNSDRLDIGKENYFRYKTLSLPSKPDLKPKPDL
AKISKEESIDKVKADSAREQSSEKLILNESKRPLTAKDQDVNVDEKTSVPKFKIPPKTDR
LYNLDASKEAQKNFKPNNSFLWRQCSYKKEETIKEENEIVLSVTSKSESLSRDGSTRSCE
SSSGVSRTESNSEPNDSSEIKEQIVSNKSSLHSARKLLTQTSTSSTSSEDKKEEQEPPLK
PLTVPEKTNQEYLKTKLTSNRSALYSSNLIKKNEINKASSELTVNKTGQKSSSLFDLNRS
LGWSSSKDSGIDSSNESQRFSLPQTELTRMNNSALEKTYSENQIHNSKDSGIDSSLESQR
FSLPLIEDEEETENSLYEHEIRESKGGLEGDHTTESCLYEEIVFRKDDRGGKARTDYYDK
ISIDKLNILALNKSKEEESFYDQIDKFDRLNQDDHYTLISDYESNIYDDIVHVKGADDGD
ASNCYESIREGTLTKSSSQTSDSDSSWEHNNSLYALRPPSLHSTSSLSLNSGGRGSRAGK
SETSDEWVDLEHSDEQQEILVGICSWEDQNAPARAPEGRLPEVHNYNMVLARSAYSCDHK
YEAQELAVYCEKEVGDENGSIEQNTYVNVETLEEDFSEEDYDDSFDSDSSFESDQKLPEK
LPEPPHATQNIYGLVKQAGKRMRKHWSLSSLGLNRIRKMSIGAVPFPQPPKDPYPPTSGA
TTNGAANGNGLNRRRWSSFKSKFRNPTHSTSTFYLNDEPSDATAPPLPLSLPPRSEELPL
PAERPPPDPRRLSTARPSSPPPPPPPVRPARGEKSATKLQNNKTEANNPSWYAELSLFDP
SMKPFSGFSENNQIYSNIYSDSKLWDSSNSNSIHDSMSDQGSSPGSDLHLRFADEPLYQF
YTADIAELARQGLDDDFDGYEEIGTLRPTALELAQHRSLWCELPEVQDSGILGSLEPAQR
KLQEARFEVIQSEASYFKSLTVLDKHFVQSPLLNDEAVLTKNERRILFGNVAAVRKCSEK
LLASLENCWQESIMMNGVCDAVLHHANKNFSIYIKYCSNQVYLDRTLKNLKERNSRFNEA
LSQIESDPICQSLSLHSFLMLPMQRITRLPLLIDAILSRIESDDEEFQTVQITLATLNKI
VEECNEGARKFERYEEMLLLSRQLDFSRKDMKALPVVSSSRWLVRSGHMMHINVESKTTF
SRKLNRHVKLHLFLFTDLLVITKKKSEENYSVIDYCARNLIQMTELKDPLVPSSKFLIML
TMLENHEGKTIEMVLACDSESSRQRWLEALSSPQSSNPEETLYEQWDCPQVVATHDYAAD
QPDELSLQSGDIVNVCRKTADGWYHGERIRDGEKGWFPANHTSEIVSAHTRARNLKVRYR
LLALSGNYLQSMQRKKT
>generic|BTA026026.1|
MRVWVGRSIQVKASAFSLPNTEENSQLYQRPTPEMKYFSARCGNKARQEVEADLRATGAG
GAWYNDLEEDNGFSFRNIRLDDWCFYNRGHT
>generic|BTA026027.1|
MNSSFGHVTATLLYLKPNTLNLNHPNFYELDGVYVMATRSSKQLRERESTLEVTIEDFDG
TPSVQLKLARKVVDCGRILELTL
>generic|BTA026028.1|
MLDLDFVNPKTLSSDQQYLLLISVAVSEGFCEESLAKRTPGKMAHTRWVTTACRLLRLYI
STETPSENLKTLVEFIQKVYAPLWFSIKRNHSIQDGAPNLWKLISWSRYLPQALKDIVDP
VIQRNGYFGHPENILLAMITDEREEVRIDAWEKIAEARKTKPKETRIFTIPKLNFEAEDY
TSLVQWNKVAVTEPPVLSDLDLEDFQRFAREGAIFKVDFPCHTQAVERCVKEVTYASTLA
STEDERHLQILQRMKSRKRMPSFESKSEFRF
>generic|BTA026029.1|
MPIDLVIDERDTSKPLPELGGSTNGNDGRSNADSTSHTDGASTPDVKFGQSVQAHKRKSS
KSTAQKRKWDYLRFWAVNVGNLRLWAVTRTFTPEESC
>generic|BTA026030.1|
MVFPLRRHFKVISRIPRHLEVCPFEPKRKVRHPLFPLLTLIFEKCELATCTPRDPGVAGG
DVCSSESFTEDVAIFSKQPKQLVRKPINRESGKTPETALSSREVTMAGGTAARLAREKSW
SKN
>generic|BTA026031.1|
MRPRRQNRTAGARHTRSNQEPKKRRLFLGSGARSRRQTRQRRGTGFGFGQRKGLDNSQHG
HVGHREFRSSSAAKVSRRGRTAQLPRKPKTQIRGFRTEETRVKTLAAIPPPPPPPLSRIL
PDDAEVREQCPKTAFFGPLTAGIHGAASALRRVRIFRRKPNSWAVGLRHESNGSGSPFRG
SPFEPRARARPHLSETLPLIVAVSRIMRGLVTNVTLSGFGPEPSASAFSEAYFRKFVLNI
NSVILGDSCQMGLTPSALSAPRVGTRIN
>generic|BTA026032.1|
MPIDLVIDERDTSKPLPELGGSTNGNDGRSNADSTSHTDGASTPDVKFGQSVQAHKRKSS
KSTAQKRKWDYLRFWAVNVGNLRLWAVTRTFTPEESC
>generic|BTA026033.1|
MTGSGENSKIPSSQGSNSDSSPSGEDELNDSELGARGMSDRRWGRVGAELGLSRLGFKGE
WGASDASNASIGSGEGTGEEDDDTNGKKNQKKRGIFPKVATNILRAWLFQHLTNSKNVEF
LALGARSSRPSQHAFAIHSPSLFYPVACVKEELFP
>generic|BTA026132.1|
MAKAAEKPKNRRASALKNKLAMKKKKNKTSEAKKLKGVVKKNKLTKKTKINKVTIKKVSK
AVKSAKATPRKRQAAKPKRKITPAKLSEPSKQDSNQNDLKRKASAVGGEPDKKKLKFGRA
EKSAKQNQNTKSLENEADSKVKRMLHKRRPRVPNLAKPKMMQAESAEDDNLLRLDSSSEG
EDEGVPKNKEDLEKIKADQLKKAKKKKTSSAHSFTTYHS
>generic|BTA026133.1|
MPCFFCSRTNKNEVLPNILHAIGSTPCVRLNRIPQSEGVKCEMIAKCEYLNPGGSVKDRI
GYRMIEEAERNGVLKPGYTIIEPSSGNTGIALAMAAAVKGYHCIIVMPLKMSDEKVNTLK
ALGAEIVRTPTEASFDSEEGLIGVAHKIQRETPNSVILNQYLHPGNPLAHYETTADEIIE
ACGGRVDMVVVGAGTGGTICGIGRRMKEKCPNCIVVGVDPLGSILAQPESLNETDISVYE
VEGIGYDFIPTVLGGSSGSNLWGAIQAAKSLREDQRCVVVLPDNVRNYMTKFVSNQWMEK
KGFTVPAANGNQK
>generic|BTA026134.1|
MESVDVELADETEKVGSASEGGKAVGDILVDARVKRKAKRIIKQLSKESVQTGPNVVQVT
RKWKNSRRPRNGYRGIKKGNAAGGTGAWGCKLGSEMDEDIVDEKDPNYDSDSFENGDIQL
QPIIPEASDEELRKVLEPLILEYYEHGDPEEVILCLEDVRFFTENKMIMLTSRTVHLPPL
ESQAVSRADTLLSMKHGLVRLDNVWGVGGGLRPVKYLIRQVRLLLQEYLSSGDIQEATRC
LLELEVPHFHHELVYEAVVMTLEAINSNVEEAMVKLLKSLSDAIIITPDMMEVTSSVHPI
QVTPKQTELMIRTSRIVPRIGLMMVGWGGNNGTTLTAALLANKHGLKWRTKTGEHSANWY
GSITQASTVRLGTNEDGSEIYAPMSSLVPMLNPDNLVVDGWDLSSLDLGAAMQRACVLDQ
ALQEQLLPLMSKYKPRATVYVPDYIAANQSERADNVMQVTNKQEAVDKIRLDIRDFKDKN
KLDKVIILWTANTERFSDVVAGLNDTSENLLSSIAKNASEVAPSTLFAVASILENCSFIN
GSPQNTFVPGCIELAKKHGVFIGGDDFKSGQTKIKSVLVDFLVSAGIKPVSIVSYNHLGN
NDGRNLSAPKQFRSKEISKSSVVDDMVASNRILYKEGEKPDHCVVIKYVPYVKDSKRAMD
EYISEIMMGGHNTLVIHNTCEDSLLAAPIMLDLVILTELCTRIQFKSPGCPTYSSFDTVL
SVLSYLCKAPLVPQGAPVINSLYRQRSCIENLLKACVGLPPEDNLNFEHRLPKSMFCMFS
SDVACPKQSSKNYINGDALLNCGLNK
>generic|BTA026135.1|
MIVAIVVVTIFSAAAADQGFATFYTQYTPSACNGFQNDGVMIAAASDPIFANKAACNRRY
RVKCISGTNAVANPCRSGSVIVKVVDRCPSPHCRGTLDLSREAFSRIANPDAGKVKIEYT
RI
>generic|BTA026136.1|
MGSQSNSINPLLSELVKFGASEEYERALKTANKELVKFGASEEYERALKTANKVLQQQPN
EENALGYKIICLIHLSRFQDALQVLKQAPKQISEKLLFEKAYCQYKQGAVQEALKTVSLA
DDNLKIKELKAQILYRLERYEECYDAYQEILKNSDDVYQDERKTNLSAVIANLTIEGSKK
QVAPIDESTYERVYNAACKLIGLGQYNEAEKKLRLAEKMCREALSEDDASEEDIEKEISI
IRVQLGFVTQTLGREKESLEIYNSILKEKPDDPALVAIACNNVVVLNRERDQNVFDSKKK
IKSATSENLDQKLTTRQRKDIALNNCLFALYTNQVEFCNQLCSKLTEKFPDTARHVIIIK
ALLQAKSGKGKQAHKILSDYIESHPEYQFELGLADVQLLLEEVSNDNLEALWKQAADFHM
RQGEPDVAAKSMEELLKIHPDDKQLQAKLLIAYAQFDQNKAESLSKKLSLGSKGTDVDAL
EALSWIMGTKVIKKASKVDQTPKSTNSELIEKKKKRKKKPGKLPKNYDPSVPPNPERWLP
RHERSGYRKNKRERDRDRRNKDAQIGKGTQGDAANAADQFDITKMSSQAKQSVVPNSPRP
AVVEVEGPRRKPHQMKKKKRK
>generic|BTA026137.1|
MSLLPHKCKHGVYCFWRDDQFIGCQKCYIRGKLDFLKSSPARVKNMTDKNPFEKSSLLSR
SPQGTTTRTNTDDKTDDIATPVSVETSNQTHPEISVKEILEKAEVVIKEGISITHNDTKA
INQMQGLKSTIEGLVNIVKKEEEKKEEQKKIIDDLQNRLLALEKKEQRHSETRREIPQPQ
ATYSGKYAILSNDGENNEDDPMDDEDPEDQIVEEETDWILCKQKRKRNEGSDSSPQTTQA
KKGRKADTARSGSRGGAEKVATSSKNTNGSFNSSNDKDKNKGTKNTENKKENEFNPMTII
FDSGRLKEPAPQFASERETCLKYFEKWSEQDQIEFVEHLLSRMCHYQHGHINTYLKPMLQ
RDFISLLPKKGLDHVAETILSYLDADSLYAAELVCKEWYRVISEGMLWKKLIERKVRTDS
LWRGLAERRGWIQFLFKPKPGEAHPDHISYRALFPKIIQDIESIENNWRMGRFLLQRINC
RSENSKGVYCLQYDDNKIVSGLRDNTIKIWDRNSLQCIQVLTGHTGSVLCLQYDDKVIIS
GSSDSTVRVWDVKTGAMVNTLIHHCEAVLHLRFSNGMMVTCSKDRSIAVWDMTSQTEITL
RRVLVGHRAAVNVVDFDEKYIVSASGDRTIKVWNTSSCEFVRTLNGHKRGIACLQYRDRL
VVSGSSDNTIRLWDIECGACLRVLEGHEELVRCIRFDGKRIVSGAYDGKIKVWNLVAALN
PRAPASSLCLRTLMEHTGRVFRLQFDEFQIVSSSHDDTILIWDFLNYTETSSNNNQQAPS
NHLTLQPSFSSNAMNDPPEHYD
>generic|BTA026138.1|
MTSGNDTVGEKPIFTCRAHVFHIDPKTKRSWISASASAVNVSFFYDSSRNLYRIISVEGP
KAVINSTITPNMTFTKTSQKFGQWSDVRANTVYGLGFSSENELNRFIEKFHELKETTRLA
AAKITANGNGNDSGTTPVTSANASPITTRTSGTDSVTMQQQCLIDPPNMQSNASPSLPMM
EDPNDPTRNNLHQRSQSLSGVQGSESPKHQVNETKPPIMTATSNESRLKYENDQLKLALA
HSSANAKKWEVELATLKSNNLRLTSALQESTANVDEWKKQLQAYKEENTRLKTKFIELEA
SKGGTEAAVELRKTLATLRLRCESMDIDIKSKEDEIKRLNAQKQPTDDRLKMITQENAEL
QAAVSLGQAQLETALEAQESQRRVLETLNNQLAHQIQELMTIHKEMLTALQT
>generic|BTA026139.1|
MFSLIQKLFYVCPHVSAQKLLLSCERKSLRASCKSLIHLSGKSYSSKTSDLENCSVGTVG
HVDHGKTTLTSALTKYASKKGLANYVAYDQIDQAPAEKARGITINIAHVGYRTEKRLYSH
TDCPGHADFVKNMISGASQMDGAIVVVAATDGQMPQTKEHLFLCKQIGVLDLIVFINKAD
LVDSDMLELVELEMGELLVEFGFSDKTPMIRGSALRALEEDTSELGEPSIQKLLDTMDNY
FKVPERKVDAPFLMPIDNALLVPGRGAVLIGTILQGNIKKNEPLLLVGFGETLSTTFSDI
QVFKQSVNSAAAGDHIGALCRGIKAKNVKKGMTLCKEKSGLPITNVYHASLYLLTEKEGG
RTKPIKCKFAANIFCHTWNCHARIDFPPEKEFLMPGDYATVRLTLMYNMIMPVGTTFAFR
ERGCTVATGKITKTLDPVHVPKLNLGNLKISVEASEF
>generic|BTA026140.1|
MPDNESVPQSKESHNDLCLEPPELPALPVEVITHILKFLPYSDRKCAGLVNHLWLEASLD
PCFVWRQVVIFDHVTLQDNAPPLTIIRNSSRLYHHFVFTDLEICLKMSNFWEERGPEIHS
LVINRCDIVERQFVNILMACPNLETLELECCSELLMSGRLFDDAATLSALSGRLAKLKNL
KIVTNRYLSDALFNRFIAIAPNVEMLSLAVCPISFHPGLYKKFYSSHVLEKEEAPSENVL
TFCNVLRCLIKRAPTIKSLDFTCTLVDSTALTEVAALPNLNLESISLVTCDQLSNSGILA
LTQHQKSLRVLDLSSCSRITDVALISICDSLKMLVELSVRNCRAITDLGASNFWKLTSLE
KLDFSQCESVTSEGVQNGLCKNQNKTLKSLKMASMSLVDDQTIIKLAECLPNLVHLDLSY
CFNAVTDLSVQAIFQHQIWLRVLKLTGCDDVSDAGFTGMSVATSSRVPELEHRDENPLRI
SLGSRAEEEIMKDAKRKKAVQKMCELNLSEVKSLARLRGLRELNLNGCNKITDVSLEYAF
KFPELQILDLSKCQQITHHGLKFVGLHNPSLEAITLCECFNLTDEGVVLLSKSLRRLKTL
NLEVGLEKLV
>generic|BTA026141.1|
MAAISLLNPKAEFARAAQALAVNISAAKGIQDVMKTNLGPKGTMKMLVSGAGDIKITKDG
NVLLHEMQIQHPTASLIARASTAMDDMTGDGTTSTVLVIGELLKQADLLISEGLHPRIIA
EGFNQARTKALEVLEKLKIECKGNREILVDVARTSLRTKVHHSLADLLTEHCVDAVLAIQ
NPGKDLDLNMVEIMEMQHKTATDTALINGLVLDHGARHPDMPKRVTNAYILTCNVSLEYE
KSEVNSGFFYKTAEEREKLVLAERQFIEDRVKKIIALKKKLCDKTDKNFVVINQKGIDPL
SLDLLAKEGILALRRAKRRNMERLTLACGGTAMNCLDDLSEEQLGFSNLVYEHVLGENKF
TFVEECKHKHSVTILLKGPNKHTLTQLKDAVRDGLRAVKNALDDGAVVPGAGAFEVAVSK
ELHKFKETVKGKTRLGVQAFAEAMLVIPKTLSVNSGFDSQDTIVKLLEEYTSLDVPVGLD
LSSGEILKPADQGIYDNYSVKKQILGSCTVIASNLLLVDEIMRAGMSSLKG
>generic|BTA026142.1|
MKLTEENEEDIPEFPETFFVDYVKLTHFVAGVSGGVASTLILHPLDLLKIRFSVCDDRTP
DRKHLGLKQTVQSIYRTEGWEGFFKGAYPNFFGCGLSWGFYFLFYSDLKSLMQGGDATKD
IGPFKHMLAASTAGAVTLALTNPIWVTKTRLCLQQQQNKNPQLHYAGMRDCMTKICEEEG
FRGLYKGFLPGLLGVSHGAIQFMIYEEFKSSSNVRQGRPINSQLDTKEYILYAAVSKVIA
SSLTFPYQTIPDPACNQVGLAAKWVGIDKLAVHACEHKTVDSPDSRSGVAPIDSKVHYLR
QDVVLFDPIVRKLVNEASGLFIAGQSIRPATGLEPRSDTVKLSRQYRSILHDCIEHLQEE
STKQKKEYYSRYVAIFYNIEFVWHLCEILYVDVVAGDIVLPQLTDWIKFHFSEHERIADT
ILTGYAGSRELTSSGAETLHPEYWNTIIGLILQGNMEHSRALLRLHSLADTEPFLQAHKF
LRSRPVYSIVIGDESITEVIRKYCSTWYQYMVALLLYTDPTVKSYDLSYHAQQCINAYGG
QERLKLLDVLILALLESDLQQVIQKLQFTSDSGWAVSHLSNLLYLCGRISFDKNYSKDSD
SIQRLDERLLLDYGTLLLSHHSLWQIGVTYLDHCPSEGRARLELCLSALPIDNEARAKRI
IQIAQEREMADVVASICKVLGMRSLKQNRLGNALVWAFRSQDSAFASHLADLFLQRYNKD
GVFQSSDILDHLGSAMLICDRLTFLGKYCEFHQHYRNNQLKEAAILLTELLVSKLSPKYF
WLTLLTDALPLLDSEPEPILSYSDTCQFLYCLEELISERLDSPTSQYSSQFEEKVKLIRL
ALAKNMARTLTLEACVPSNVTANSTMLGILKI
>generic|BTA026143.1|
MRSCCRIAISGRWVSQSAQKRYKRDLRTLVPRERYYHAPKHLLPIKNLKAV
>generic|BTA026144.1|
MYDLLHSHNYTSSSRYLEIELKLERLEGNHLRVEDALLDVYGFNITYELGATPKDTCNVV
NCSFLGHCLASADFETYKCSCFDEYYGHDCSFGPLCNDTENPCKNGATCRSVGASRVLCD
KSTSSEIQAEYEDLDDDAPCSGKCTANPQQMSACEYCENNPNCLMQCNYGHRQSVCDYPS
HYSLIITAKARSYNADTSKCLGIISPISLETLILTSLRTRNVTADAIEIECSNLFAVVVH
LMIPKESREEIDSIKNTPTLLFAADNAVINSTSVSLSEEPLLSLLNISITAGQQIRSPGD
DFNITCVAQGSRFLTFSWFKNNNRIEDEFNYRISTPTYLSAGYYASVLRIFNATLETRGL
YTCQASDFNSYLQQCKCLEVFVLAEWTGHVELKKEVVEKHSNLTLSCSSDPYLFYFWKKN
NAVFNMSHSEFWEDVSPIGSVLKAIRIEESVNFTCLMAGPTGIDAIEYQEIVDNTRCADD
NCEKICFRDKILSCEAKDNCALLTDCEEPARINLGCVTENFTNKMQWFNAVINMTNLLVA
RDNETSLDQFLASFNLTVHKYLSVNGSFIEGLDTTPCNRTHFKVQFLIKEEDWNFSREVV
TECMKVVKNSRELRGSAWITFFKMDELVLKDLRSDRSRVFENDDFQLSCLAFGNGANVSF
EWYKDGVRIDPYFSNSTRRMWYRVSSHSNWKSSNNVSILHTEHIAILGVLSASKLNQGWY
TCRVSNGRNQFCKSVKISIVSPPQVTIEPLSVTTRKEGNIDIRCVSKSACEVGQSRYEWT
ENGVSLNTVGSNNSKRFSIQNMIGGGSHLKLLNIQQSAEYSCQLICTNLRSAIETFQVCV
IPNEEEFVCHDNGWPSTAVGCSVRKKCPVGYVGKYIIRECSETSFKPFNGSLCVRSEIAR
ANQTLNQLVMGYQNGNIEDLLISYNNFLSKNLTFLSGENVDLFFGFMDDSCNLVESIFSS
HSHSLEVDLTTVMKMSFGIFSHLLRHFSSIDSTQVLLSVSNTMHPWIFMYEKYLVRKDGH
FNFSSPNFYAVSRAIDHVGRKPDFLTEIRSSDGSLGSPLVGVNFQKFQFNDSSFQEPSVS
VILFRNSSLSLTTRILQDFQKEGVILPEAESIIVSVASNEAVLTVSDKVNLTMDWKLLMA
DRWDVKCALIQRGEFPLNFSVCVTNHVARNLHRCSCSKLGTFSLVRTFKPQEPSCTLTRA
IQLGSILATLLTGFIIAINLMKKLSLQLFLKLFCSLVLLWYLLQVFFSSNTSMLGLSCLQ
ILIISLIASQSLVIYLKTNELLNIYKYTIVLAAVGFPVLLMLSVGYAIRLANNSNSGAKI
IILWLLLIFNFLQFALFFCLRHKLKSQYSGKKSTVRKELYSCTVLMLLMGAVELFQIWSS
SSSTSSIVDSLCICCCLLLSLAFLWFHRSTVTMNDCKKCLCSFLGSSCFKCKFGTPETGN
EKQATSCNEVEEQVPLTALVQKKELGNEPETIQNLRNH
>generic|BTA026145.1|
MAKFCLLNSPISGGNSHYKLSTLLSSIASVLFLITSALFVLTAFRNTLTWHFQKFWGASG
NFWQSGWDKILDYFGEDPFTYWYYGSLFVTVGVYWFIGGIYTLLDVFNRPNSLRCYKVQP
GTNEPVDLKRILMVILNVLTNQFIVGMIVGLLWYRLMLWRGFPEIKTLPSFHWVLAELSV
HILVEEISFYYSHRLLHHRLLYKLIHKKHHEWTAPIAITALYCHPVEHVLSNLLPPFLGV
FITGSHVATAYLWFTIAVISTLNAHSGYHWPFFPSPEAHDFHHAKFNQCFGVLGVLDRLH
GTHNLFRDSPAYPRHTTLLTLVPARELYPDVPTCRKSAAEAELPLTEDSLLSNHKMASKV
S
>generic|BTA026146.1|
MLKFENSNMGEVFMKYDKKEIKESLIKAMFECSKRGLLQSMKWLGELSSSLGDIPVDCSN
QATAGLPQFGTSECDTYYLAKCYFDLKEYDRCAYFTKKSNLPYSKFLHYFSKYLSYEKKK
LDNMSESSQSPDPKLQQHLFTLYTKLKSEYCANSLDGYGLYLYGVVLKKLDLGKDALTVL
VEAVHKEPMHWGGWMELEPLITDSTKLKSLSLPDHWMTQLFTAHALLEQQLTDRALEIYA
ELEAVYFPNNPYIISQIAVGYHNKRDVVTAIETFSKLNKQDPYRLDNLDTFSNLLYVKQL
RTELSYLAHHAAEVDKYRIETCCIIGNYYSLRSDHHKSVLYFQRALKLNPQYLSAWTLMG
HEFMEMKNTNAAIQSYRQAIEVNRRDYRAWYGLGQTYEIIRMYFFSLYYYKQAQQLRPND
SRMLIALGEAYDKLDKVKEAIKCFARARSLGDAEGIAILQLGKLYEKLGDVEQAVKVLKV
YVTENESSANDECFSAGLSYAYKYLANYYMKNSQLDNAYIFAQKCLNHEETKEEGKALLK
TIAQKRGQEDEGEMQIVEGDEGNESFERFRAKLADVTPMYLSFTPPDNQS
>generic|BTA026147.1|
MKPIIRRGSSGAKHKVITHKVPKSRTVVHELEVHREHPKEEKTPKGKSDPASPKESVKEK
RTKGQKLERWLLTRKTWRYMADAGRKLIPDGAHNRLEDIPKIEAYFQEVCHREPRFLLWR
KQSYPGALGFRSRGRSRGGRLKKGGSCRDKTTSSADEAEDVAARTNLGLLEMTATSGGRF
DVQKLKRDFLQGTTKLPTAPTPAPPSESSESLSNVEEDALLLSTVQMYLNEKDSTNAAEI
SPAQRSINHTELLEKLREHLNTIDKIASKDRRTHRASVHFEGDKTQLMLLETLRRHFSKS
TSKERVISDLLTDRKLLERLYFDLRKARGFTAGRRGTGLVVPGGYSNLTSWQPSWRLDFD
AAGNGVSEFLEKVDEVKSTTKEEEKQEAKPEPKAKEAGTQTEPISSSLQAYIEDELRKLK
AMKQEAEEPRELISPRSPTGTVTRRSSVDNDDISPSVSDTIRRYLRMARKKSIDSDKADR
FKRVNYDKNIRNIKSKGDIPPVSDLDEFNKNEQTEESWVSVLKDFKLSEEFPSSRSSFDV
TTATSTTELDDTLSPPLSPASLVKSPSGILSSGQSFLSNLLHGLHPSHPNVTNSPCVSTV
PPGGGSGGGGSGSPGMQKASKSTSNMVQQGSRLVSKKIWKSRSKSQPRIAVTVTPFWSPH
PQMKNTWVNSAGVQVTLADTTILQLTEIERRVLQKVALAKLQALNLGVSVKIPSEIVAAP
RKRRPYLMKRKALTTGIFEPSRNKDDWGKDEKVSGSGLVFGIPLSQCVENERKAKMTSST
PGISPSTPTSDTDFRRKSLHGSHPSFQALSDVPSSARFERKGSTESLMSQTSNIPLALDS
MNVMSSSELASVLGDQPFDPGVPNIVLTCLNVIEQQGLNTEGVFRVGSSKNRVRQMREEF
DCGRGNELLANQEIYVHDAATLLKEYLRELPDPLLCKDLYPAFINSQLMHDLEVMHFILR
TFEITESFVAGLQSQRLQIESIQHLLQLLPAVHRDTLWHLLRVLVSVANNSKDHKDTKGL
MVKGNKMDVSNLSTLFAPNILYSDKDQISGKYALSPAGAEERADAINVVRFLIERHKELF
ALSADLLNEVYLHMMDSNPEELDQLLRARIPASEVLCDPESEATDEVALASEAFYELDGN
SVDSVPSMTSFGEDQPRSPPGTGTLSSGAETLDRDTSSKSPLSPSSSPSSSTLAGSTSEK
KLWSREEFLHENAGTGGPREVDARRRHERVAERAKRRSRDETRRPDGLSLRKSSSSHPDD
VRLSDFGRRPSAHFQQSNGSEDLGDAITGSLKISAPRGPSTTLALNLDDSDIPYIEDSGH
ISAESLRQSTHDSCRLPVQLLSMRGKLPTDSDSSSTSPPYYLSTPQQLSPGYEAHGVSSP
PGNTTSSVCSLSSGSELGLTSPPSWASSPPNSPDSAISSVNYIPEPIVSRIVIPPEKPAR
SFVYKISSGKEDKNKVAKSASSSAVSSSSWSVGKKAAPKSQERAPASISSIGGAVLRSKT
ADIERMLGSGSGSGAAPGPKSSGSGRSYVDTRHATKHLIKEDTSRATAGSVSGPVPQARS
KSTIWKRKELISSEPKKEKHFF
>generic|BTA026148.1|
MKKTVVTERNDTKQNQQHLIHLKDQGEDENPNSSFFKSQWVKNYGEREDFNVRNSQDAGY
FDINRATDQPSHEFPELAVKPSVIVQPRILEEIYQICSENVATGDSQNDDVIIKCKSEIA
PTKFADHMQDPEKIASFEGFDLECLVNLLSEKYGSSRSLKDGSQWLIDFTRRNSESNVKS
INSPPGHAPRYLFGEVHQIACFIKAVSLFPSNLEHPTDGSHYKSVKLATANHETGLPTED
ADQNLKRRLLQKAYSTLSNKANYEAGQGLAASVLQNAREGSRWLWEKSAPIRDTVSTEGR
KYFDRAASGSKYYFNAASRRFRGSKSAQIQDNLSLGGRSFAETAPGVVNHLLSANERKSP
SRNRSFSNSASEEKLIQALKKDNLFDCLLKAVRFIPGQALGLVTENITGTATKSWGYVRG
VGNLIWRRGEKSPRRSPTSSPSRKPNGISSPSRSRSPTRNSSNTPPSLTDVVTGPVMQKT
YDMVKQCFEFFEHDEEGKLILNQQYAAGTAETVLMKFPTTALMLGTAKAVTQNVRMTRDA
DGKFSDYNVDTRGLVTDLGMAVANASPIGKRLMGLSNTLSRLGTYAGLSTERGYFGPWTV
CKQQLYGRARCGEGISRFHPVVAVKVAGLFAVGGVVILAIFCILSILQIAMVVSKEQVVM
PYSSAVTTKLALALVAALLAIIAAGLFALQTDDHENDFEVTRGESFYMQIVLLILNFLLF
IVALYDVMFARRMGGDPTMCNRDPTGAAATTFNNPGFREKSSMHPVSHCPYHRITPLSSN
GSTTGSVSRIGPLRSSLKKPRTQTDGLGIQNPGFSGTSPTLSRNGSVKKVRIQTHSTAV
>generic|BTA026149.1|
MFPVTVGIVLLACIVSFFEAGSFEKAVSYQYERISRHHNNENIEDRNLISFQSHLGGGGH
DGNQNIINQYAQNSILKGHSEKQKTDDQSLEDFLFLTNQFTTSVDNKYTFEKLYHKCLKD
APSKTNQFNEIIVKSKTDADLKSTPSPENESSICDTECLISVVREKYGNNFLMLKSGQQM
IEHIERLNLKTTGKNIGYFPSYNGASLPDKLHALTCFVKAVSMFSSDLEETSLEKSVPSV
KLVTADYPESFPPSQKPEYYDQNLQSRLRKLAQKASSVSSEIGSSVKERTIDTAGKVKGG
VSEVGLRMKDAAIDAGQAVHTETRKAVETVGRESQKFASMTSKETRRLASNVSQDGRSLA
ATAGKDSLRKFTWLRSMFGTRTNRDSFVSRRSSRQSPLKAFQNDDLFKCILKATSSLNIP
GQAVKSLKQSTSFGWNLLRKVAFNKNKRKLGSPNGGTQESPPLTVENLVKLDGMRKFVEE
VKACLKFFDHDEEGNLRINQMYTSGASKTIIKWYPPAALALGTASAITNNVTLKKDERGD
FTEYKINREGLMKDLALAVVKASPAGRVLEAADTLGSIARTVTGS
>generic|BTA026150.1|
MADPNKNRALYSTGVACLGLVCFILGTTAVALPLWGYFDNPHVREVHGATPSGSRKSVDV
KRQWLELVALK
>generic|BTA026151.1|
MMEAGKTEQDITIRKASFLEGLPVIPVIADGGWNRRSYGHKYNAKSSVADNIGKETKRIL
DNRQVQMEQIDDMGFLPLPTVDQLRVIIHQREFLELFTHYECVRDPIALENLCASIDYNL
AKEYAIFILDLARSEEAIVPHLVDDRQDSSLDGLIRGNQSRSKVAITDYDITGYSGGLVD
DLAEIRPEWVRFEAPESVDVPERMVVDDQNVIPQPSHQDVQPLPESVEDMDVSVSLQSID
PSIKSQRINNCHVETLYARLVSTDHDISYHPMSMDPARRKRKIDQIDPEERQVLEFVTQR
QKFMLCITIR
>generic|BTA026152.2|
MELFTKKYRKGNEKLTRDSRLSSQPDKQPAQTRLEGMRTKFRIEREASPPPPELAGYNFG
VWRVWPSLSITELRAGSAGFAVSDDQLAWITSLLYLGFLLTPFFCSYLVVRLGRRTILYL
TSALHTVSWLLVVLAQNPYHLYIANFFGGLAGGIGMTMVPVYVSEISSVNIRGALIGSFL
VFINLGQVMMVNMGIWLSYQEVNLFGLGGASVAFVLQFVVLTESPFYLLASKREEKATEA
YKRFHASSGEDKIETEVSALKAAVEKDMEHKSSYMELLACKRAFIILVVESFFQNLGGAN
SMLAFGVISLPKTELFLTPHQTILICVISGTFFNCISSSIVDSVGRKPLLVISVGMCSVF
TGGLCVYFFLVEELQVDSLEYEYIPHLLLIGFIASYTSGFAISSCIQQLDGKCELGFNLG
WFLLQNLGGANSMLAFGVISLPKTELFLTPHQTILICVISGTFFNCISSSIVDSVGRKPL
LVISVGMCSVFTGGLCVYFFLVEELQVDSLEYEYIPHLLLIGFIASYTSGFAISRSLIIG
EFFPTNTRTHAGLTSTFCFATAGFVVTLSFLHVVRLIGLYFMFFLFFLVNFTNFWFSLFF
FVETKGKNLFEIQEYLKSL
>generic|BTA026153.1|
MKCILLLELVSAAVSCFGDNILVFLPTPTWSHYMQVQPIFHGLAIRGHNVTEVSSYRPQK
KLPNHRHIYLSAEKWTNEISALWPEKNIIEDPLRRRHKIFRLTYPYDVIATHLITEVLES
SVFHDLIRSKDNYDVIIAEPFFGAEAFVVLGQVFKAPVVALSTFGYNSNILRFAGAANAI
AYLPYKDGISVGPGPMGLLQRLDNALTQTAILFAFEYFYFPKFDSLLAKHIPGPLPRISE
MLGDISLFLITDNAALSGAKLYPPNAVEISGMHFKEPEPLDEELTAVLDGSKHGAIFFSF
GSAIKTSRFRKETIRLLLRVFQELDQTIIWTSDMNPTDWVVPKNVLIRPWFDQNSILAHP
KCVLFVTHGGISSAMEAVKYAVPMVAIPFFDDQIMTAASIEYYGYGLRVLYDHNFTDITL
RWAVKTVLEDPRFKENVKRGSKILSDKPMSSLDTAIYWIEYVTRHKGAHHLKPLTVKMPW
YQLLLLDIIVVYLVASIAIVILVIALIKFFCKTARRWNLSKEKVN
>generic|BTA026154.1|
MIYDIDNEDGTPEIKIGKKIFNKGKDTRKNLMDTMNHKKELIKLIKTELDGLRNNTETKG
HREQLMTKQDTEETEMDIEIKNELKRRRQEELDISCDEIFSDDDIFKDKPLKRTRFSTTK
GLKNMKQNTKNRRNSLPLNLGSQRNIDFEEFTNTLKTQIIADQATMMKKLQEENEKNFKK
LQEENSKVKIKQFHKFMVTYLEPYKNTAEQVRSFNTLKRNLEVIEKSNDDKRTEESHRQG
LRSINDSHSQEFEALEMSRGGPVKPGRDREVPVSLNRRSPTPSDSASSNSRQFSWVYRNP
YYPDAGNQLGCGVCGAFAVVGAMEIMYSHVEEEAIHLSKQQLVDCDDRVNCDDEGVKLRP
VFQYLKRNYLATEDKYPYRGTQGDQDCNQRAVKAGVARILGYRRVRGEEEIKEALRDGPL
PASVIGSYLEDYEDGIITNCPNTETDHHVTIVGYGVEKEELLINLVQQNPPLYGLNHSEF
KNVSLKATIWREIATVMGRDDKPLTPVPSDVTKTQNNSVNVLWSWALTKLLINIRLSMDQ
EFVRPKCKKSVLWNRIAAKMAEKGRNTFTDYS
>generic|BTA026155.1|
MSKKMEDNTRIVEEKLEHTIHQLTTFKYTSPNHPSTLPLPESESDEDVSEVLVLQEEDMI
IGSPPKDGDRTYFSAESTPVKTPKRKKPTQPSSQSGGSPHDTSIENSLLPPRGSKFQKLT
QTMEDSLNVNASKQTSSGPTKPGPTPNRRLILPAPWYTVSNTVLAYCLNPSLPPPLDWDR
QKEVWWGDNWNHLRDPPLELEPKHFLLAVPREVPHSKEFHYRIPVY
>generic|BTA026156.1|
MSPSDLSEARRYRCERSTNVNVAERSTNVNVAERSTNVNVAERSTNVNVAERSTNVNVGG
RKFKCRTCTVVLFSYNKGLGTKQPRLPKDVVLESN
>generic|BTA026157.1|
MAMQRPASVELLGAAHQDMESSGDAAPPGGAPNPTGPTVDLPAQPPVTADPVSPSHTRSR
SAVQGSRSIAGHLSNPQSRCASRSRGSSRERGTSRRTNPAPTLAGPLHSATPSSSDIEGV
KVINNRPLSRPSRSLEGTVVGNVAASAIIGGLDTIMGEALPPITPELEIALARGTNHVHD
ARTVGEVHDEDTGSIRGRGLAIGDTIPYGSTPHSAHALPPDHGTLHTDTGGDTDPEAHPV
EGDSPSRRRKRRCQRIADVEASVQVDDAQRQMAAAMAQLQHQQQLVQQAPVQRAPHPPPL
VPPAGGPGDDPPPPPQAPPPLGGAPDVAATLNAAVAAPTWVEPEGMPRSSLVAQSHLGDH
SITTSDVAATPLAHLPATSASPNYLLSALRLVEANPGNFSVNANNELQIRSFVIPRSRRL
ENAASHEMITDAFETNADPLLDSNADILYQTWCLPRIVSAVSRTLIDPFLTGGMPNMETF
AAVWQPFFASANANFLGALVNSVDSHMFYYDVSAVYLKLAYWAMVLDNIQFMGLNPAFDS
YPVGNPITWTDLTDTHTNSSALANAFAAGDLIFFEDVDYSRDELYLLVWLAHAGARVSVI
AGQRSPDFIYVKFQEIKIHVVARRAQPAPLPGPGNPTSAAIYGFLYRLATKRSEFIDYRK
GLYLALNLLPIRFRVHGGRHYRLSGTFSNFVPPVPKPVQRNIFVVWMRSVQPVEQDLRNE
INNWSAARPFDRACVTALYAQLQRVFSTTIIGSYSLCVTNLIDYMIGASEQAFANSVLGQ
LDTPPVGQLASCMFWDWQARCFEAYTGMSIEPNPYPGQPWLGGLGRFPNIRATVDAFNWT
NDVAPREGSMLVVDDFLLVRPVEWGVVGPTTKVDFTSDLKISGVAANMGLYSFRGDRSYI
KATGTNTPFLIIPYGIQMVNIFTQFYALNDHCPWYHSAPFIGGMQTEFQCQAQHYGSHSF
NNKLHIFEPMTIWTYDYGANEVRAPAVMSDEMTNDRADDVEIWTGQYMVRVGFGLKRAFK
VRQTWLNQAGPF
>generic|BTA026158.1|
MQTEWSDETTNNTSTNTDDIDRPPASIFKPVLATLASTACQFFLGAMLGQSSTMLPQLKA
EGSSIRITDEQATWIASMGVIGTPMSSILCGPLTDKLGRKRIILVFLFLSAVGHALLGYS
SNLTEILIGRFLLGTAAGFGFPSLVYISEISTPKHRSLLLSSATISASLGLTYVYSVGGS
MPWDRASLITASLSLLALVYACSIPESPAWLFQHQRRQETIASLKWLKGQHCNIEVELKL
LEASCNHQKKRALALSQLTKPTVFKPFLVLSCLAFMQNGTGFYILLYYSVDFLREFKTTM
DPQKVTEMNGS
>generic|BTA026159.1|
MEYISPDRPTRGRVPRRAGELRACNEVFIQASISASALNAALYFTNENKAKDVPVVPSEK
YKVELIQLKNQSQFEFKLTLCIRNFQKEDVGSYQCVAKNSMGEMESNIRIYQNYIRKSKF
VHALVTHYSISFGGTTQDDFPRRV
>generic|BTA026160.1|
MQCHRRQLYGHLQAVCTAREPTCKWCAGNHGSGQCPAKTNKNLWVCAGCRKHRMPGPRHA
SGDTNLCAYYKQQRSDLERSIKYGHRSSVPQPRTGVAAVAAEQRPPQPSKQLNWGSAPPA
ASTTPSSSSSKAHKSPLAPDPPPPHPSNNNGSGFLADGGDQIAHKPPPAPPPPPQPQSSN
NNGSGFLADGGDQIQQPSPMETDSSQVGGDCH
>generic|BTA026161.1|
MHLRPKETSLSNSLFNYSLIGLPGNTLKVPSVHPSSRKFVDINSATDQEKCSSNINRNMD
RRLNKKRLQDVVQNLRTLAAAGTLGILHISLRAYGGNNEDKIAGNILNRLLTFELAAKLS
MKRGKGNEEAFTALNVYSAIERFWGIKKRASIWQRTRWAQLFRIGIAVNYGREARAKATV
TQCGEHSTSALIRMALDSLVEQLVKLRAVFPAPTARSQLAASRFKLTPPRRHRPNPRHYS
RSVIPSKPAHATYPAVERQAVNIPSQES
>generic|BTA026162.1|
MCQINTDPMQDQMAYLNVVVPPDIVDDGTSSDQNVNEGGNVWLTCKAKGFPKPTITWKRE
HGDEISIKDSSDMKIHKSGASRIVVSAICDEPRDSLDHLLNVAHTGVHSALSSPRS
>generic|BTA026163.1|
MDDPVYGQFALSNQRQVLKRLVGFLTSLRKVGHTVIFLPTIKEVKEYSRQLESKGIANVP
FTGPMGEEVKTKHFSDWLSGQDEVMVATSVASLGIDNGKCRSVIVVGLPNGLFDFIEKIG
RAGRKSRSATTILLHEGVRNISSVFEKLDAMT
>generic|BTA026164.1|
MGGKSCRTYVLWFSSFYSEVVTCELARRIKFDEVADFNTYCTTASLLSPSLPFICGMVNT
LLVANPDNIPNYNDTTTFDDSVARNINSIVFPQDNWTPANRALLLQPGTFNAINTDIDND
YFFNRHGSEIQVLTFQANSPIKNYADYTLLNRYRFIRNILSIMTDYCSFFKGSRFLSDCS
SQGIQTGLVMSKSVTLTSENAADNIIHTLDHAFPDTFLTKYEYTHDSFEPSLPPLTELMA
QYTTTNKATDMPGLTSDHGRKVLPNLRALVFLLLLRDRTILAS
>generic|BTA026165.1|
MRSRWPIKFRVRSAVPGEPDRARLSPDVAAPPRNRSTPARTHRGSAVLTRRAGTFLHPLR
GKRLHIPRARPSEGWREYSRQLLFSAFVTLINPDSIQRGQNLFLLHYSEGVTGSILNWRK
FASTSIAPRTEEVIQWYNPNMENRPFLIVGSIDHHPGKLDFFGFKSGERMPLSCQNVGNA
SITICEEGEGTFQKKRFLNNITRAMKRRLLHKANKEFPALFIKQ
>generic|BTA026310.1|
MSSDLFAKNLQQIFVERQEGIPIIGILHNSKYISTALQLLEHIQSEIEKSGDPKLQSQTN
EYLMFLISTLENPILRTIAYVQDAVSELNEQLQQHPSLLPGDFDISLAGDLVLGTPSSPA
HFTSSNLVTPPELDDQCVPQTSPLSSTEQIATPESKDVTLTPITTASYILEFQKAIEESA
QGREIITIQLMKPEGGSLGFSVVSLRSEDKGELGIFVQEIQPKGIAGSSGLLTFQQIFQP
TCNNSGRLMFYLLKATVLAFDVLHLLKDLSVTPKLRLCVTKFKQISSS
>generic|BTA026311.1|
MAAEILEGGMALVTFWAESEDVAWFLSAKGGRIVLHSSLNTEWAQVEVIDLINDGSGLGF
GIIGGRSTGVVVKTILRGGVAERDGRLQSGDHILQIGGVSLRGMGREQVAAVLRQAGSHV
RLIVARPVDAAATDLHPLGSHAPIVPTKLLADAEELDKHLIQNGYSTTSNILEPYNIFSS
PLESDLDLNETGLIVDVAPSLPVLTMDMIPPESLQPLPDTEKFTVVLKKDVHGLGITIAG
YVCEKEELSGIFVKSISEGSAADLCKKIQVNDRIVEVDGKSLQGYTNHQAVEVLRSTGQT
VKLCLERYLRGPKFEQLQQAIANSQLKAPTPPSPSALSLPRVPIMNDGETCEIDHEGESQ
DTVDSIALFEANNADVDLESIEMLIDDDYSGPLKPTVEAAIQAKWSKILGPDVDIVVGQL
CKFGEGGGLGISLEGTVDVEDGQEVRPHHYIRSILPEGPVGRNGRLKSGDELLEVNGERL
LGMNHVEVVSILKELPINVRMVCARRKGENRLIDTSQDRAAFAARSLLGGSLQNLIPAMD
RLVKAKSDGSLASSATVTTDPSLSKLKSRSLEPLTGLAMWSSEPHIIELMKGERGLGFSI
LDYQDPMNPSESVIVIRSLVPGGVAQLDGRLIPGDRLLSVNSTNLENASLDQAVQALKGA
PKGVVKIGVAKPLPIPDSVSQSQGDDDATPTLDDHSMYSCEGSLPSDLEEQIKNQFVENE
IEYHKDTLESPKEESIEEGKFKGRSIDEPVKEDVDVCEEKLPESESPDRISGSVSPEVVP
EVPPEVVPEVVPKVVPGVIPEVIPEVVPENESVDFEEEPPGLGYLTLPTLLEEEIQMERH
CPSFGVTLEFVGDGSNGMLVKNISSDGDFARDNRIVPNDFLVSLNNENLRHITNAQARLI
IQRAELLLTPIYLRFISHRKARLYLRSVQNEKVETKVLAKVSPSSPYIRQEDFSIPDQPA
SFQDSIVTVICAEKLAHVDHGIEAPSNLKEADLPCVDIQTDSSPVTCVDRRVSPDVTDSC
DKLETLINETESILNETHVPFLSDETINKDTASNLDLTLVPFVSDENEAVGCDDVDFSSE
TVSNLEAEEQVRSDSCSVRERAPSILSLIEEPSNVDDSTVKCSIQDEVLTSDLKSSAEVE
DETIHGEISSRLSSIGDDLNFSGDESSETLSLAKGPQSEPKAKTNLLLKHLNNSVPRLGS
VDLESSGFLSNSSSRGSRISKLHRFASTGVELEEEEIMTVSPQSSSVLLAKNWGPEKTVK
VVREPNSSLGISIVGGKVDLFNARNDGSAAISGIFIKNVLPNSPAGRTGELKTGDRILEV
DGVDLRHASHERAVEVIRASSRTVTFLVQSLVQWSGENDERHSRSSQNTGTTRRKAPQPP
TPTEPQAPFASTTNNFRSPSSEQLQDGSNKTSKVEAPKPAEKPAAAAPKPKPPPVKKQYS
SDSEDSEEDTRDQEGRLITKGGQEIMRSSAGNVKRTKEEIEADPEQEDEFGYTLIKILKL
IYLKHNPDVFLLNGARGVWKRWGVLKVSCIRNNVKEGASPFDEMEKRDFTSYETELSANC
MRHS
>generic|BTA026312.1|
MDHGPAHTSRMHANILHTQIFHDVPLHSHTRRRVGRSVNARWIRGGSAEPTFRKHSASGI
GNK
>generic|BTA026313.1|
MNGARRTARVHLDASYFHGATYPGPAMIKGTTSRLKLNPTFPIAIGLHLKLIRQPL
>generic|BTA026314.1|
KVKKKYAAHGDAVCIVSVERGHQGLGISLAGHKDRTKMAAFICGLNPNGPAFKSGVVKVG
DEILEVNGVVLRGRCHLNASAIIKGLAGPTYKIILLRRSDALEELAVKPITQFPVSLDDE
TPEEKFAHFKGLKIVTIKKGALRRLFSTGICHGRDPLEGGISPSLHGCPLPTVWLDALSV
DILTNDRHTVGNLRGAVSLSIIPPDKGTIKQR
>generic|BTA026315.1|
MPNIVDQLYLTCPEADGQPNGPSTPEKMEPQTDEAPKSPTSPTGGIPTRNITVTAPKPAA
NPLQFIKVGPAGLYRSAHEQLKKVEEVKKVAPVKDEGADWQNNLDNWKSSRRKRQEHIIE
RVVEVKKFELEDHDRNRRRSKTFNEMMEERSSRGRKLSLPIYQEDNSDDLSDLGLSTVSS
PKEKNGKDEEERKLSPLRESVDSLSSKDVDKKDKPIAGGDSNAYEKAVQNCISYAENIVK
SRSSQCSGKSESKPEYQKLKSEFDSVLRGSTPKIEGKISELRHRRFSQSDSNADDDKKPL
NLPKVDISKRRELFEKISNDTNKRDSKLMNGDLAASKSIRERLSSLEKSNEEKSTSRTRV
ESEVSVKERLSAMEKITSSVESSPQKTTPPKVALVEAPSNPPVEIYREYKDDDLEEMEQL
DILKDKIKDIEEEHKKYISSQMAASEYQDGLFLQELRQSHFRHASLDSLDVDKFRLSNEA
LKRVQSLEDFDYCPNKNYPASYVSGDTDKEDSGILTADVSSSVSQADDYNLHLDQDQSIN
HHPIIIEEIAKGRDNSDQYCMSENPAPAKLDNTNQYVTSFQQCEESAERYDAGHNQSSRE
LLTNASNALSQLVISSANEVPMCEPSEGCSILRRLDSTKRIKKELHQKRSSFLGIDIDDD
AYLKSDVDLVKPPPDMAAFLQEERRLDQKMHLQSISRESDSTQGESRDSGVELDRYHPDD
IGWHQRHDSEENLTDPEFSEREPPMQTENSWSHNRRSLQDVSHPPLNCAPAKGSLDNLSH
VETESRSLQDVSQVPLTYADYKPDNLSRFDCCRSMPNLQDEMISMQRCRAPLQPPVKKQS
YSSRDIPDRSSASQQMSKQTIQALSAAPKPRLIASETWMQAKRKPKQESFNYQHWLIQEA
EHRRLTDQSMRLSYPSTKSNSNYPQTSTTAPPPQNINDQWIQPHWQDKNANQQWQTNYSC
QQWSDSQQWPQQQWNGRNVPERPVANGNHWTGPGFGANNDWNNYNNGQRSDNKNQQWNGG
HQTDQWKNGRNSGHDKEKPLPVSIIQTLTQRVQNKMSLSNKMSDPGRRSSQPRPEAPPTE
TRDRSAHSGNSDNHQEKILSVSGKKKCSHCGDELGRGAAMVIESLRLFYHIDCFKCCVCQ
VQLGDGLMGTDVRVRNNKLHCHNCYSSEDGEYFFPFLVGVHLKTDK
>generic|BTA026316.1|
MPLPKRVIEPVHVSRGTIPPDFPLPSELEAATNGTLANAVRQLSSLSRHAEDLFGELAKS
VHSLATRAGSLQVRLDRLAVKVTELDSNVEEVSLQDIHMRKAFKSAVSFDQEVVGRKTMP
TAMLETYNQCDKPPPLDKLNPYREDGKDGLKFYTDPSYFFDLWSQETEKETERVMHDRGK
KPHKYRRGQDGTGANGIGNRHKKHVRQPHNTRERQRQLAVGHGEYIMSQNTHYRTPQQVF
DLSHEEAMMGGYIMTTDMRPNRPNSIELRRNYPEHVTDAIYTPNNIHYRSTNNGILGGMG
TMVYDENQLNYGSPQMTGNMVSHYGSNAILSPAENCVSPSRRIRPSQPPPAPPSNSNSAS
STPLVGSVSNTPTRGRSASTGRDTLPPPPPPPIETPTPPPIEPLPPPPAPLPVMPPAPSP
PRACSPPAPPPPPPPPPLPMMPNGLIPTLNGDVAKSPKQIIPNSPPKQTEKNSAINPPAK
NKPSAQVLQHDPRSDLLKAIRDGIKLRKVEKIEQKEGERVNAHDVASILARRVAVEVSDS
DSASASESEYDSDGWVDPHETSA
>generic|BTA026317.1|
MNFMRFQETQSTIFPYKEERIRDSLQPLEEANQDISSCSLTIDNCHGSLFGFSFVKDPSS
VVVIMEETSKTTEDSTAIATDPESLDSKCGPENSTKLFEKLMQLCKEVGDLNDMDKIVAK
LMKNFSESSSELKKSTAFCKLLREKHAVIEKTPANKFLHLKHIRDELKAHKKKGPSKEKK
DNSSDEKSSIKSNGAKENHSKVSDKNHLATSNAATNENKSANSAPPSCSKERESVKDTSS
KKLENENAKKDRLIERLEIAIAKLHHRIKRLDEEEIDLDALSDDENSPYIRKARYAERQS
EINEEAILEADAELIESGAAFPEVSTHEDDSEGEAENDIEDDIKEVEGDNEEAENEIDDT
GDESESGENSEEEGNDVITWKEKTEEEKISVVRDDDSNCNLNGSKTVPIIKSPSPECTES
KENLAPQNQISNDAQHCLPKLRAETETGDVKVSEKNSNESLGSSQEKDFHLPALTDEDSK
DSSKTTGSIIERKDSCEVVEDCIAENGDSGERMEVDSSEKNLDEVVIDSEDSGGSCQMID
ANSGNSQDSVQRIDEDAETHKDSNEKMENEQSQDQFSNVEDTLCMEVEEVDSDTDSSSDE
SMASIEVARAKTVEISPLKKSPSSSSRIEIPSKLKHEDSSKVSSSAKESIPVISADSTPL
SKECASAEAQKIETCLVENESFMNIKGRLKVLSSEEATGKSASSQIVEQDIYIASSSGDI
FLSPEKKKVTVPLSTAEEAKSNACRAMLKFEEKPEVVAEDSNNLTPSVMAEKGSLFVVAS
GGEAFVVPKKEVKCDAKGTNIVDKYRHIIKDCCVRLARCDDVVAKLERRRRSRLMDIPMI
PLSSSSSSSSSSSSSECESIDEPPSPKQKKTPTRRKRRNSDSSDSDFNPYTFDEPVSVKK
KKKSLMRAQNQVQLYKKSKPTEYDSDEIIVLDEVPARRDSEEIVVEVDTDSLLGILNPST
SSNNMPYSAPNYPKQRGNISITPVAANIQKQFRNLAPRPLLKSSSVRVPINNTRFNSAPV
RRPILEVKRPFTLGPRTLISQNASVTNFRSVRPSFHQSMSQSLSLARGGIIQQQRSFQTN
SRQFNGTNGNVMQRQSVATHQMRYQSPQQRNTQYINKVQVVTKTVTQTVKTVVQQKRITQ
QTTQSAIRNRPVTILSKPQPQPKKIIPHADVITID
>generic|BTA026318.1|
MYLPILIILLYCRNIREDKSNDQTSRWSSDSNNPPQFLTLKLVSTSIVQSITFGKYEKAH
VCNLKKFKIYGGLKEDNMIELLSSGLKNDSNPETFELRNKVSGNYFPCRFIKILPLQSWG
PSFNYSVWFVELSGIDDRTQVQQSMDWFHTYQEQELIRLCMKHFRKMNYTRALEALYSET
KVKLEHPALSNLYDILVNQGDYDSAQTFIADAATRTGQVCSFNNNSNLVVGESHLKKYFH
FHVEGLFKRYISEQEYRAIWRPMQCAGGRRPGMRGGHQMCIDVVSETIYLIGGYDGNHDL
SDLWSYHIPSNQWTLISSDTESDGGPSARSCHKICFDPERRQIFTLGRYLDIQFRTPENL
KSDFYVYDIESNSWTLISDDTASVGGPQLIFDHQMCMDVQKSVIYVFGGKILTLTNSGSD
ERLGNDMPSVNEPVFSGLYSYHVPMNIWTCINTTGSQLRCRMGHSMLFHPCSRKLYVFAG
QRNKEYLNDFFSYDVDTGSIEQFSETTRKDASGLSAGGFTQRATIDPDLDEIYVLSGLSK
DKEKRDDSVQNSLWVYYIRQKQWSCIYRNENQGEQYWNRMQYVEPCPRFAHQLVYDHVNK
VHYLFGGNPGRTCLPKLRLDDFWQLQLSRPTTEQIVQRCSLLIRKHKFQDLALKDTYSAL
NFLQTSLSEIIDHSDPQQANEFRLMAALLFQTPKDAPGRKTDCGHHQRVQLFEQITEFFA
SDMTQPKKNLIDLIPL
>generic|BTA026319.1|
MMRYQDGFIVDFQMMTSKIERRIQPFSPMMRYHDGFIVDFQMMTSKIEKRVQPFSSMMRY
QDGFIVDFQMMTSKIERRIQPFSSMMRYNDGFIVDFQMMTSKIEKRIQPFSSMMRYHDGF
IIDLQMMTSNTDF
>generic|BTA026320.1|
MKINDMKDRGMNEERKKKNHEECVDMEHGGNLWTKSRNWRGFWDLMAEFFSSIKKGSRIV

>generic|BTA026321.1|
MHDIPTLPVTYVPFARCARICLHFNYLLSRILNQIITLRETEFSDQLNNRRTFQGFTALH
YAVLANDFTIVRLLLDAGANPLIENDAGHQPIMFAKAEQIKDLLDRAMSEYEERERKREA
EERRRFPLEERLKQRIVGQEGPIKIIASAVRRKENGWFDDEHPLVFLFLGSSGIGKTELA
KQLAYYIHKNKPEAFIRLDMSEYQEKHEVAKLIGAPPGYVGHDEGGQLTARLKNCPNAVV
LFDEVDKAHPDVLTGRLTDGKGKTIECKNAIFVMTSNLASDEIAQHALRLRDEAEKLQEK
TPEGEEFQTEVTISRNFKDRVVQPILKRHFGRDEFLGRINEIVYFLPFSRSELKKLVAKE
LEFWAKKAKEKHNIELIWERPVESVLSDGYEVQYGARSIKYEVERRVVNLLAAAHESGFI
EDGCTVQLVVNTNSFQDTTTTVDAEETVSTSASTPSATIRLRVKKSGKQDYCNVEDMQKS
SFTVPAAAAFSFFD
>generic|BTA026322.1|
MSPTDRFGRSKGTYVRNTKQGLKGDGFLLDPDGNYLVSNKRIRQLQDPEEDTDAVNKQWT
DSEVDGSYEFDTGGPALPALQGPALPSSGPSPTFSRAQPYVVSARPRLRLAALLGPNFIR
GGTGEGLMDFRSFRSVATLPIQDIMITFAIVLFTEEEDSPAVVRDDWLRVNDTKSFWPSF
ARSKCQIEKLLTDVNIFPREEDGWELCPVRVLCKGIDDLITAKASAKTAEFTSDIELSGR
SKRIIKPVQRYNFDGSSEDDEASNSINNRKRQKKQEKPALPFHPLPQAPAIYASSRVPVD
LVKQSPSDFISPSKASPTLNTNENNNFNSTHDQRTSDDAILRKLHYIQTSVDSLARMVEV
LSKKVDSISGFIISVAEAPKDLSAGVSSNPLALEELLPCRDNDSLVKVNDQLIDSNEARV
KLVRILSNVGGKTTKDKLFGMMKRIMNDDVAILYSFKGQSHSKKSFEDLKFLKLMTKVLQ
DQKAPDATDVYIKDVVADWLIQAKTRRSRKLSRALKKTENVIQGDENAHSQNPVDCNPGI
QNPQNEEILSAVHSGLDIASVMLTSL
>generic|BTA026323.1|
MMTDLHLYDTSNFPEGHQCRSATNRKVMGSFKDETGGTPIAEFVALRPKMYAYRFSNGET
EKRAKGISTAVVRSLNFVNFLTVLKDPESRMSAPMRRIGARKHQQYSFESTKRTLSGLDD
KRYILEDGVSTVPWGHRDIDDDPCMVDESCGAETELRKILAVKQPRINSVNKSGEPSVKK
PRI
>generic|BTA026324.1|
MDAPTLKSQSIRAMNTLDTVYEALSFKIPGIRAELLNKFARLLFPDKLFHHLKLSSIDNS
DPVGCYGLVEITERFCHLLERVADEHEIMYFLKQGYKKVDERDWKICRLLSAIRIVLYTR
ERRAAL
>generic|BTA026325.4|
MPLGVVLAIGAETWEPNCEKHTLLQTKRSGSPSFSDRPNSILSEMFSVVKKLFDESYEVD
TVPNIWIINKHEMKYPCESALTALKLASKAIPMETNYEIVKSTYETFEAAYDDCIRLTRN
RKSKSSSEGEERGRGRRVKKKKIVTDYETSKEEEPEVVPTRKEKKNVETKELGPPPKPPQ
PKPSTCKGEVKSTSSVIPTPKPNSILNRRIHSKKSSAGDESIALKGSAEPSQLKQPISES
AEQSSNHQLSPEISELNGDSGTFMMSDGPSDLESPRKSTSMVKQNLFKPVKLIRYKQGKK
LSTRVHYDINALQRKQLCIPYAPFLWGNLEVPEDLAEALPLTKQESLDAFEVKLQDNKFF
DLLAKVYAYESQNDGYVSKTARKMTRELMSEQLLALYSLKGGHKNKKNAEKKKKFKSLKT
FQLILDVVRKVWKSRYSDYKDLTDQTSGQLLIDCGRPNNAAA
>generic|BTA026326.1|
MSKAHFYDINAEESEIQKFYNGQTVFITGGTGFLGKIIIEKLLRVTKVKQIYLLVRPKKN
VRPQKRLEHMLDDPVFERLKQHSLKSLDKMDVLEGDLEEADLGLSDKDKKKIVDEVTIVF
HSAATVRFNENLKIATRINVCGTKETLALGHHIKNLQEPVSHLKRPVYRTQSSRKSERVS
PVRFDPWPRGTARPASGRNLKAFQERAKTKC
>generic|BTA026327.1|
MNVASSCGKTDEIRPQDTKPFYVLQVTNIALASTGPPVENVDLKISEPYPQIPGADDGVH
SLQPRGLFDSLGLTSLFGSVFNGFSTLDKNHGGGSSGLTNLKIQSGGGAGSSLGESLQVS
SQTGLVLRMFKSGNEPIRFRNNKVYEGENLVCADREKFFPKPKYQKSVGGGRWHTNIQVG
EPMSQPEIDQFEADWAKVYKNDTGSTAGKKGQNPEGTNSMSARGTARLAAANRLPRRRSS
WGRDSSSWW
>generic|BTA026328.1|
MVVYERNVFSSEQLFGAEKRKHSSLKYQLAVQFRLAEIRPTVIPCTLQVAHSPLASAVEP
REGVKVDPNLLNPQDAETENENHSLRSRGLFDLFGFGGFFSDPDEDGWNIGRVTDTGDTV
VNFGDTSFQWDSNGLVIHALDAHQDILVKANKIYLGNKLVADTRKKALSPTYQITPDGAR
WYTNAKLLGGRKMNKAEENRFDKDWAKQTGGSKSPKGQSARSVPPSSSRESPSSWWCYAG
SFIEFWVFHRDPGDVFYVGCFGLPLRGCFAGGYSFSVETDPGDVFFPGFFGLPLRGCFAA
KDSNEYTLHPRGLLSFFGFGGSSLFGGGGWNMGGVTHSGDTHVNIGHNSFQYDEKDFVLH
SLNANEGVTIRNSKIYHGKKLIADLKEKTPEAMYQKTPDGARWFVNVKIPNGQLMTSAEI
KQFNKDWAKNTGQTEAEVETWQKEKQASLKRELEKGTSQRSSWWW
>generic|BTA026329.1|
MESEKAQPKSAQPEIIQVSDMESEKAQPKPAQPEIIQVSDMESEKAQPKPAQPEVIDASD
IGSKEEFSS
>generic|BTA026330.1|
MICSTKTKSFAKPTYQKTPEGARWYTNVKVGTPMTPAEIAQFEKDWAEILKEQEETKKRL
KKEAEERERKHKEWERQHKEQMAALDARLAREEEERERKHKEWERQHKEQMDALNARLAR
EEEEKERERKERERQQKERMALQARLKREAEARARQQQEWTKERERQQEERARQQEERDR
VREIQRQERDKERERRDREREKERERREKEKERRDQEREKERERREQERMSWRQQREARR
TPSWSRGDSFSWW
>generic|BTA026331.1|
MSPATPLQMSQGVLHQILKDAKEPKGGELERSHEKLPDTFEGYFHKAAEETGTLIKREAE
DWETQSQETEVQTRSQEMTEEWNKQDCESEGCLLQEVAKLETQQMKKAADLDASFKQIVA
ERARQGRGKREIEDRESQETEIQVERGWERQKREMESPSKENENGWKHCYERWPVKDRRP
AI
>generic|BTA026332.2|
MCIHHPSYVQPLQMSDSRRSEVQLHVLKAIIPSRTTRLRREGGPTEEADLWGDFRYLSGE
PTEGADLCGVFRYFSGEPTEGADLDGVFRYLSGEPTEGGDLGGVTRYLSGEIGGGDFGGV
TRYSPGEPTGGGDLGGVIGTPGRRVPAVEAVPHGARHEGGRVEAGLLAGARVVEAVGGRA
KVELGAPPEKLGAAAAVVETPLRPTVTSFAARVENRAAENGRSEVFETAGAAYDSAQAQS
IPEISGFERISVVHVQVAGVEIHLIDFGRFLERCGLDEHKARCL
>generic|BTA026333.1|
MGAKIKVVFFATLAVLLFQAASCSVLPRNSDEDEQVRKDLDTLLTHQEETLESIDLHLKD
SFDFIESARKDIKSANSCDEVREALDEVMNFLRKDEDECSKETIAAICGNLCLLSKYDEK
QKNECQVSDSHEKKRQVPLEESDSECNLSKEKDRALKKLTRARGNYEGDIKRSRWVSIKA
FDTIYIGCPKTTENLLSVVLGQPMYNGLAILKNVNVELRGGQHRPKTEREAQQIVRAAQD
LWNNFECFED
>generic|BTA026334.1|
MAEYPVTRLGIKSRLRKPWHLSNWHHKATIVDQTSFENLCPTPLRHTQGAYTRELRNVIV
ESGPITHGKTLQIITSVEATVVYYIKPTQNILPSPRPYLGYGVIPIGPVTPPSPFKYVDY
RWLNIKNTGVLAVPGIPDSPLPYLKYAQPFSPLAHLGPIPYRFPHFNPLTIPVPLHHTSA
LAIIPVPYARRLQFIRLRRNSSGVQSISDTDDLEKDESVEVNGKVNATSSSSAEKE
>generic|BTA026335.2|
MFFIDIVDESLRRFLDGKTSLVCAILLLTVASTQAFLFGKEQTKAGVIASIARHLSKDHK
EHVVSHATTKKDETITTTKSPQSHQSPPHFIEFVLGPQTITTIYNHSNAASKTVHIKIHL
PEPHHEEHHEEHHEHHDHDDHGPPKSFSSGGGGGPPPSYGGPVLGGGDDHHGSGGPSGSY
GPPSGGPSSSYGPPSSSYGPPGHGGHDDHGPGGDSGFGGGYGGGDIGGGHGGSSYDSSGP
SSFGGYGPSSSDGHGSYGGSSGHDKFGGGSSYSGGGGSSYDSGSLGSYGSGGHGGSSYSS
GGHGGSSYSSGGHGGSSYSSGGFGGGSSYSSGGHGSFGGSGGYSSGGHGGGSSYSSGGHG
GGSSYSSGGYGGGSSYSSGGHGSFGGGSSYSSGGHGGSSYSSGGHGGGSSYSSGGYGGSS
GGHGSYSGGGSSGFVGISGGHGSSSYSSGGHGGSGGYGGSSGGYGGSSGGYSSGGSHDSY
SSGGHGGSGGYGGSSGGYGGSSGGHGDDSFNDAGYSYGGGDTGHSSGGGFSGDHNDLPYH
KK
>generic|BTA026336.1|
MVMNVTFLLITFLILEQAYGKKRVVIHVPNKINNIHHHHVKKVIVYKPVPVKCHHEEDKH
VWQEGWESTQKDEWLDKRPSIPIPVKHPGHPGHPGWPSPELIKTTGYVSGERISSDTWDA
TGTSAAAVAPVKYPKILEEEEADLHPLPSKKRPLPPIVNDPSDWKLWSPSDITPHAVAPP
KNPPPGPRLKAPVVQPPKEHIVTYRVVKKKVTKPKVKKPPLSSTEVKPKPVLQSHYSNQG
VKTAQYPPHSYVQQPSYEEDMYMASSSIKPHDYPKTQQTSLYSSPYSGHNNPQPPPQPVL
SQNVYHNNYSPSSTMQPYYDQDPYFTSSSRPYVNQNYARPYYEQADAYSAPKGHGIQNEQ
EPFLLNPHNIKALLDQNVQVSESSRRKPSYDLNIHNPSKVRPNSSSYQMRYSHLNSTTPT
AYLINH
>generic|BTA026337.1|
MNRATAALWFMIIVIGIKSSEAKLKTTEELPKPLKVVTNLQKALYAQDFGYSVIPIPNKI
LNQVKPAVTTPKSDNARVGRGMGRGFMGRRPGRSRRKRPYRPRSNFGLQGYASAYKQWMP
VPMRRPMGMMGRRPMRFKNPKIRMPYYHMNLVEPLEDYMEPEVMPEYEDEYEVMMHEPET
VYDPEEMYDDMPRSPSRNVYSYQRDEDFMHKHADLYANGFNPGHKSRSTRYRTPLSAMYS
SKYRSTAQRDREEEEPPRRDPDIEATNFESDAPLTPMALRGSPDLYKRSKKEDPEHRYLQ
DDYRTYKDVLSDEPSLRMNDAEVIMGRSKHEVPSWTGSVKFVPRPFAAAIGAPSRTVVPR
EKHSRFTESHEEKGRELHDKDYLYDTRTDDSPLSHRLLGRERERDRERVRVYRSSPDRLA
YRKPTEDARSELRSSNMEDARVQEIQGRRYRDPEYKKYVDAIYTRELQELYSRGHKGREY
ESEERKTESDSQTYLANHKKSDQATAAQGMEIVIDDGVAGWKVGGR
>generic|BTA026338.1|
MHMRSFLYFFIVGLISLGTRTIQILALPPESKWESLTLIAFNACRSIVDESKQQLFYIYE
DGLHSEPSFENFNQRLHQASIKTILISHHTQLTNAVDTDHAKNFLFILNDVRELMSLVLY
TVSQSRLLEENDKNMKSLKYDQMRTEHQSKGVLPLYCVTVDGRSFWSQGERTCSKALRLS
SAELEPHSILSDRVFNVTRGLYINKIWNSKNYLVFTLKHFDPIHKHPAYTALLKTEKGMQ
KYTADIDPVAGLVFCFKFFWRFFRGLKAVICHSRGCERYDPFMDKLISIEGETNHYFFDF
SWSDMHRKSISTFYILEEDHYSKVIPSSSLAFGVELYDAILNDLKRAINCTLTYPSHTPY
VDDTFKYYGTEAGLKFDIDLQPFDYGLSLEGTIYSRYDFSVSLLTRSLCFATPHSSYMSQ
GLVIFKSFSPLVWSLIVLTIISFWIILGTFHYLQYRVFYFFYPDAEVELYRSSSSLFTVY
AYFMCGSPANLRLGHLMTGKVLFVIFSFSAFIITNAFLGCMTTLLSKRVLYPEIDSLHAL
EESELLIQIIHGDVPSQKEMFSQQNQSEVLSAKLVTNLYDYSIGKFGEFILNSVSFPVDD
KSSEVSNFSKYPITEIKKNILSMAALDAMMVSVPFSSHRKENIRINHGFYVDFEYHLMQE
CLITYPVMIPILKNSFLYDKLNRIIYQNLETGHTEKILEGSDSGFIEFSSEETDAEGAEP
KPYNLNDLQSAFIGLIIGLFVSFLTFAGEIITNLYPIAVTLKYLKTLKFF
>generic|BTA026339.1|
MTKGTDMSKEYDTSFISGLSRKLFFFLFGAIMKTPKEGAATTLYCALDESLVEESGFYYE
DCTRKETTSQARSDADARRLWVESLKLVGLEELYVDKILQSSPNFNSNL
>generic|BTA026340.1|
MGFSVNLPGRTAHEALLNRQDAELRLLETIKRCIANKVKCDREWAQTLSSVASAGNKIDR
SEDLSGSIVVQTWKSVMEELDNVGKLVKANSDLIEKETLDKLSSLCSEKRKAKKMCQEEH
NRITLQFSNRTPKHVCGITRKKDAKNVGWNSDDVEATLAVGLGIGFGISIGINEMVDGCD
AKFASTFSVVASAHGDRTTGGWDRPEFGPDDFLPASFAFSTEPDR
>generic|BTA026341.1|
MSADKSQHTAKILSGTAISKEIRASLTEECKKLAADFQGFQPGLAIVQVGNREDSNVYIQ
AKLKAATDIGIKATHIKLPRSITQKEILDKLDALNDDPNVHGIIVQMPLDAENKIDSHLV
TNTVSPAKDVDGLNIINEGRCAVGDFSGFVPCTPFGCLELIKRSGVKISGSEAVILGRSK
IVGTPISELLKWNNATITVCHSHSKDVSQHTKKADILVVGIGQPEFVKGSWIKPGAVVID
CGINAIPDATKKSGSRLVGDVAFNEAAQVASYITPVPGGVGPMTVAMLMKNTVISAQRSA
GARLSSSWLFEPLKLNFQRPVPSDITIARSQTPKKIMELAKEIGLQPNEISPYGTTKGKI
SLAVHDRLKHRTNGKYVVVTGITPTPLGEGKSTTTIGLVQALTAHKSKNSIACIRQPSQG
PTFGIKGGAAGGGYSQVIPMEEFNLHLTGDIHAVTAANNLLTAQIDARRFHELTQGDKAL
FNRLVPAINGKRTFSPIQLRRLERLGIAKTEPESLSAEEIKKFVRLDMNPDTISFNRVID
TNDRFLRKITIGQSPTEKGHTRETCFDISVASEVMAILALATSLEDMKLRLAKMVVAQDS
KGNNVTADDLGATGAMTVLLKEALEPTLMQSLEGTPILVHAGPFANIAHGCSSVIADLLA
LKITGEDGFVVTEAGFGSDIGMEKFFDIKCRTSECVPDCVVLVATVRALKMHGGGPAVVA
GTPLPEEYRQENLDLVRKGCANLKKHVSNGRKFGVPVVVAINAMSTDTKKEWEVIKSEAA
EAGAYDTVVSTHWENGGEGAIPLADAVIAASSSPKNFQENSVKTSRNDTDLVDFKKIKCE
RKFLNTANEICGLGFGSVPVCMAKTALSLSGDPNLKGVPTDFSLKIKDVYLSAGAGFLVA
IAGEITKIPGLPIRPSIYDIDLNTTTGEIVGLF
>generic|BTA026342.1|
MLAEDLELIPGRWIGSKHPCFVIAEIGQNHQGNIYTAKQLIETAKKCGADCVKFQKAYNG
EKFNKAALARPYLSKHSWGRTYGEHKKYLEFSDEDFRELRNYAEKVIKIPFTASAMDSKS
VSFLESMKVPFIKIGSGDVKNIPLIRQAAETNIPLVISTGMSDMEGVQEIYATVKQLHKK
FILLHCVSAYPPPPREINLRVISEFQDRFPDVHIGYSGHECGIGVCLAAVTKGARVIERH
ITLDKNLKGNDHHCSLEPKEFKQMVEEIRTIEAALGQRQKRIQDSELSCIAKLGKTIVAA
TNLSKGTVLTPECVKIKVAEPKGLDPKEYEGRRLNRDVAEDESITTQCVQTL
>generic|BTA026461.1|
MGLAPSSSELYKPREPRPTVRWWLGNTMLDSISDKISESTVINRLFINNVARSMLGQQLE
CHAQSLEGAPPLVTKVSLEIYLKPLHVTILSGNEMLSAEKSKQIICETAGSHPTAKITWL
LDGKPIKHDAKMVADGVNSTMGTLTFRPEVDDDGKELVCKAENPKYPGAVIEAKTILRVA
YAPTVSVSVGSDVPLDQLQEGSGVQFTCEVHSNPPPDRITWFHGNKVIEGSTDRILLLTS
LTRELAGDYSCLASNKEGASKSTPVRVTVRHPPVCRSGFERRTVGAMLHEMVEVRCEVEA
WPQDDLEFFWQFNLTDGNSQVSRSRMSTDGPTSVLHYRPADAHDFGNFSCRASNALGMQS
EPCHITVTQIGTPEPPRHCELTNTSSYGDLMIHCEAGFDGGLKQHFLLVVLEAGATSGHI
TSNEVSEPQDEGKRAVHPYPNHGHRGNGHGHSASTTDSHWSQPVYELRQDVPQFQLNGVS
FGFYDLAVYAVNAKGKSQPPIVFPSVEISAITAKLTYSDKRMAKVLAMIQEVPVLYYAVF
TLVALFALAALVALLAIRKSKTPQRPRAVLTTNQGIAPFEHVFIAGPPLDKGGNSDSEPD
DEGGGRGPGGGPG
>generic|BTA026462.1|
MVRVEGIVDRKAGLPCDISATSAEDSPHMVLWFRESDGIPIYSYDLRGHPEGKPKTWSAD
NVFGKGAFFRSSSSPAQLVIEKVLLAHEDVYRCRVDFLNSPTRNSKVNFTVVVPPEKIAI
YDESTDEEARPREARGEGTSPVFRCQVSGGRPPPRVTWLLDSGLLDETSDTIGDRTINVV
HVPPLTRLNVNSRLSCQASNTHHIAPVTKTIQLDVYLRPISVTIQKKDRTLREGVLEEIV
CVVNGSRPAANVTWWKQTTLMESHMSTMSKVGDGVMASTLRFVPTSKDDNMNLICRAVNP
KLPSPSGALEDSVKLNVLYSPVVTLKMGTGLDPNNIKEGDDVYFECLVQANPKIHKLTWF
HKGNEVKHNASAGIVVSSGSLVLQQVTQSTAGHFTCLAVNTEGAAKSNSIHLRILHSPIC
RQSHDELVGALKQEKVGLTCNVEADPPAVVFRWTFNHSGHSRELPAEYYHNVGTTSTLNY
TPVSDLDYGTLTCLASNSVGVQTRPCVFQVVAAGRPFPLFNCTMANRTADSVTVECIENF
DGGLPQSYLAEFVQLPVVAGPGSGSNSVWYRNVTSSKPLFHFSDFSPAASYRLNLYSYNA
KGRSEPTVLEILAYNAQSRESGLDRITIFSSAVTILAVALLVLIIILVALCRTQLRNKSR
DKLKYSSSLSDSSNNITENHRPKSKVIVDDKDPDLIPQKIEKNILPSFVSVCTTSPKHCK
RKKPEGAEKMRHLNGTITRPPHGEGHSSAITAAPQFLTITKSTELQESFL
>generic|BTA026463.1|
MKVSDCKKLKFYLQVFTIHGYYKGRFVPLVFLLLPDKKTDTYATALRFVVKRCEYLGLKF
QPKEVFLDFEEGIHKAAR
>generic|BTA026464.1|
MFLLKIGLFEWTLQYRNGVSFLRAENDESGGKEAENSPGSGAYSQGRLMGSRAGLHPGRT
GTDGRFTRGRFAFPFSFSLIIGLGKLGWHWERGPGASRFVILAALATVASCGYAGPAYTN
GAALAGAGYGAGAYGHAAASPLAYGHAAVAAPASYGHESYPDAHPAYKFEYSVHDPHTGD
SKTQAESRNGHHVSGFYSVGEPDGSTRTVHYADNGHGFEATVHKEPGHHPVVAPAPVHAA
PLHVAPAPAYHAAPAPAYHAALASAYQAAPAPAYHAAPSYGNHA
>generic|BTA026465.1|
MSKRSFGGRLTEDCGPTDVGGGYLRRKHYTLIHYQFESQDVLVPWHRPQVLSTPSFDSWQ
TTTSEDDCPPPYAYIQASDSDSTWLQRAHCRAKKDKGRQKGRSEVMRSSPSSSSLSSPNE
TCYSFVRKALQKLAGGKRGSRSRGWFLEPWTSTQSEEIPMKRYDPEGCEDTEDIQDLPIE
LRRLDEDVETALEKRQNFAATRQASEHLNYKSKSLSDIGTQPREEAPEPLTRSRSSVPSL
SLELRPEISVEAPQVDPAEERAPAKPRLVKQKKSICDEDFEEEDRDKPTDMRDLVKAMPE
FKVASQARLRETLFNKQVSMNEELMSTERMREKEKVRQNIQKQASLNEDLIFRRRAPRTI
DSLRNSFFSTSTSTAKRFQLLKSGLTSKLKSSTTNIEKAVTSSTFKNGFVRMLQGWKSDA
PIPQPAPPPPHPMPPPVEAVISEDRTSVERRHSKEDGSDSSKDSSLQSDTSVDSEDSFAS
VIYIPKPEEVLHMEQSVTSPTLLASNPVSPQATSPKLKFPPQPISPKLGVSRSPKSPKSP
QSSFGLYSHPSSPKIKQIPALQSTSTPASPMLKHFPQPLSPRPFYAIFPSSKQSPLVKPC
DSPVQKIFQQIHPMLKSPKSPVSPPVMSTLVDVEEAALEPMRLSPTPASRRNMQSPKEDI
DKEPPVTPKEETPVDSELVLSPSPSVSITKDSVETDPQRKDEKDETKTSSVRPVSMSELT
VRTAFPLVRRSTEEGGDGDVAGALALVTRQPNLLSLELFNPETDDVDSDSSGLSSSGSIG
SVISVLNEELPPDLPPQAAISKKPQKKAFLGHFFKIAENAHQIRVRKLQIRIQRPKKHKV
SQNNRCVPKIPDAMAGRLTDITTDSSKSKSSNSSLPTSSELDLEFQSDATSPPSGLIEAA
AGVASCLEETVDTVLKSSPRSKRKQLHNASTDISLALGSVYTRQDLEKTVGPSEEDLDIT
DDDKVSKDHQGARNEEKGTRSQSGVSQRSHSERLGTWGNEPSDWNEGKGTRQQGTTRDSE
RPVNIKAKMEGVVITNRSTNLPDADSEWGQGRQQMVEFAEKLSEKLRAEIDKNQEREIID
VESIPASMEDPYIQRLNKELENLNELSQEIHSTLWRRGLDEEPAKRSEGKLPLDVPSDET
ADVDKAQEQHTMVKTMMADSEESKISKTEPSHKSSATTVIEGGTKSGDASADSSGESSEA
EAGSWADSRRNTITSRTDSKLRTAEAKTSIESQDVKPESVINAAEKPKVPRIPEMKRIEL
LSGSEVSPRRPSISVETTEPCGRIVAGKSEEMLPEITALQSTLSVESSEAGDISDRTVGS
SSDGSRSESRRGTIVPTETSSIMSLRPGLSLESSEAGESGSVSDISRAGDSTKNTISFDE
PPSGSQISLLRPGASIESSEYGDISDRTASGSETKGSSFGAAKTDSTASLTSDRWSDCSK
DIKFADRKIARCDGRSSSEETVPRRASLIHQRASIPCPQATDKVEAESTDTSMSDSTSQD
SMMSDCAGGSITFHRYYHVFKEGELDQLIESYIDNLHIISSYYDHANWCVVAEKVQVWTI

>generic|BTA026466.1|
MRTALMVAEKPSLAASLAKILSNGKNSTRKGSNGACSIHEWVGYFRGDNVKFKMTSVCGH
VMTLDFIGKYNNWDKVDPAELFTCPTEKKEATPKLKMQSFLHHEAKGCDYLVLWLDCDKE
GENICFEVMNAVKSALSRPLHVHDVVWRAKFSAITDRDIKAAMENLVKPNENEARSVDAR
QELDLRIGCAFTRFQTKFFQGKYGDLDASLISYGPCQTPTLGFCVERHDAIQTFKPEPFW
YIQIKVENPQGGDDLTLQWNRGYLFDREVTSALYSEMRELSFVEVTSVVAKEKAKQRPQA
LNTVELMRVGSSYLDMGPHHTMLLAEKLYTQGYISYPRTETTHYPESFNLLAVVKQQQNS
SEVGKEVANILANGINRPRTGHDAGDHPPITPMKLAHRHEMDNDMYRIYSYIVRHFLATV
ERDCKYLSTTVTFNVNGESFTYTGKTLLEMGYTVVMPQHAISKNEIVPDLKRGDKVRVKL
VKLCEGQTSPPGYLTESELITLMEKHGIGTDASIPVHINNICQRNYVSVSSGRRLVPTNL
GIVLVHGYQKIDPELVLPTMRSAVEEQLNLIAHGKVDFNEILDHTLVVFHMKFLYFVQHI
SNMDQLFEVSFSTLANTGKALSRCGKCRRYMKYIQAKPSRLHCSHCDETYSLPQNGNVRI
YKELKCPLDEFEMIYFSTGVKGKSFPLCPYCYNNPPFREMKKGSGCNQCVHPTCAHSIFK
NSLSECIQCEEGLLILDPPAAPKWKLVCNKCDVIIHLFENAQKVSIEETNCHCGAQQVKV
EYKEDKTKLPKDATEMVGCVFCSPEFLPLVDKHKAIASKPANFARKGGKGARSKHKGKAR
PPKDKMAQLAAYFV
>generic|BTA026467.1|
MFNLWGYSRSSIYQSRQTSLDGRSLVSGLFRMYSAAAIGLMSRCSFHWPSRTAPFTISPL
ASGAPTCRQTRSHKENVILEEEKKDYCQEKGMRPFFLSDDDKNSSDIFKPKRPKRRKVKG
KSQSPKKEQKQIEKDARLRALCVSVCGHWCGVTNRGFWERRQIQRKAVPPKFLKEIRPAE
KNLQVQGRRIEHRIAVPRKFAVPKALSYVIIGLGLTTGQQSALRLVPNPETTPDEAADRL
QTVVTHAVDIAFSRLVNACASGNLIQTGYVTSQETGAAWCMLSARQAFDVANIANQSENV
KVVSTFPE
>generic|BTA026468.1|
MVAVTANFIQEMLRLELEKQTRQRSPLITHITGALPDSLTALRPERNFVFPTGYTYKYSF
LSENVGIKVENRYVQPLYKHMINIEHPSMCIIGIPRDTTGFYMFDLQVRFFLKTMKNPSL
LPSKEDMLADTKADEKMRTERGQKQKDFHIMGRLSNDYFDSIVKVGQLDPVPPVLLDVYF
AGFERLMEDFSHFREDKYKIVDKEHFIREVKTYSSPFCGYEQETEVA
>generic|BTA026469.1|
MDAALILTFFSQIDKNGDGWIDMSELKNALDMCGFKLPGYKIRKMVEDYDAKKRLTQPGK
INFSEFEKSSIVLSDFINRFIAKHATPPNPPHGGSSVSPNSFIDSLYCATYVDENANDKV
ATLVRILTVFCLTSRDSSSVGIDERFKPSYSKFIELRGKPVAMLEEEGCLKLARLGKWIA
RLTLGTTHSVRLEEQLAFSDWINSNLGYDPDLKHLLPIDSEGKSLYDKVKDGILLCKVIN
HSCPETIDERAINKKNLTLYTKLENLTLALVSSQSIGCNIVNIDAHDLAKGKPHLVLGLL
WQIIRIGLFNQITLENCPGLPTLLRHDERIEDLMKLSPEAILLRWVNHHLERAGIPRRCH
NFQNDISDSEIYSHLLKQIAPDDSEVTLEALMEPDMTQRAEIMLQQAAKLGCRSFVTPND
VVGGIYKLNLAFVANLFNNHPGLDRPEGIIEDFGKLEETREEKTYRNWMNSMGVTPYVNW
LYSDLADGLIIFQLYDIIKPGIVNWTKVHRKFSKLRKFMEILENCNYAVELGKQLGFSLV
GIAGNDLSDGNATLTLALIWQLMRAYTLSVLTQLANTGSPIVEAEITSWVNNKLESAHKD
TRLRSFQDSALSDGKIVIDVIDSIKPGIINYDLVKEGSTEEEKLANAKYAISMARKTGAR
VYALPEDITEVKPKMVMTMFACLMAMDYVPSMDAK
>generic|BTA026577.1|
MYTTLVFSVLCATAFGHLVDRTLEPKSHGRDVVGTVINRINRSGVFPDDRDFLRRVAYVE
SKFGDDPTTYRDGYFGGVWQFDQLEKTQHDESDGGISQELKDIHAGIKEELGIDWLQVKN
EDLLKPLYSGLAARIHLEQTQQSHGQIPADLDGQAKYWKDNYASSQNQETDFQTQVRKLL
KDDMQPSSTRIDLMMVMGGSSRINNRNFKKGLDTLARLAGVFDRREANIGMLSYGGEDAF
VEVPLVNDYSMERIQQRIRNAIYPATWTDAYVGMKEGIAQFKALPAERKESGVPRLMVVF
VDGNSRGYIEPSTAAENAAKLGITTFGFGIQKVWYILTNKELLKIANNKPENVIRTNTFD
DFSEQISRFVLRAKSMPQTPKMGSETKETMKRVGETRNYKIKVPANGATVILTKEKGDIR
GFWINSAEQPSSALYDGILKEGKTFIPPQQNADGDVLIALESLAADSSTRIKIVEGRS
>generic|BTA026578.1|
MSSYKSLLRMTDCECENACKVSHGFFRDDIDDTYKLAGAADFTYLRNCKCVISPELANLM
RRRFGAWMRFEFGCVNSLGYLKSARDSLRNRAEKKGIEPVEFLTYYQLQEMVAMAAKAEL
KRQLSDTKRAEALRRQKSHEREEIDQELKKSIREADDLRNKLRAATKEIGKLSTTXXXXX
XXXXXXXXXXXXXXXXXXXXXXXSRIASLLTGHKQSTNEAEFLKRQLSQKKEEVEGLKRQ
LSESRDEVIAINSQLSGWQQSGEDFERQLEESRILTAGLNAQLMDAKTESADLQGQLLET
QNSNAGLAHQLAKKKEEITKLNSELTTAISKTARDLGALKEARAKARESKETKANKTKAL
RTKLQESAGEAKGLKATILQKEDEFEELKRKLSESKKRADELSMELSKSRTDAGELDRQL
NASRKTLNDLAKQLDAAKKRVCKKCAGKGCVGGCGGVLISRRTSPVYYYLPDGPQKYFMV
MHKYTRDGKEVNSQRKEVQITKQEHEDLADAMNEPLHNVLEMIRFSVNTSKTIVLFSSLV
QGQSNEKEIYKDLLTMTEDECENTCKVTHGFFRNFEGRIRLAATAKLSWRGLCKCKPSAE
LKDHIMDKFQGMQGLAAKYACTVSLGYLRSARKSLYNRAINEGITPIEFITIYQVQEKFD
GIQKRELERQQSENRRSETLRRQKSQDRENLGKQLQDSRKEVENLKYELAEASRKIDELC
ELVSKSKEAVNKLRDQLSKAKAEVEKLRKQLKESRGAINLRQNSSKGTVDQLTIEYKASK
VEVDSLKEQLASQEKTAADLNAQLSDSRNKAVDLNLQLSEWPKKRADLEKQLSASRMLNA
ELNGQLLAAQTESSGLRGQLTEANNARTALKAQLPKLDKEIVDLKNQLQKAKSEALSKQR
ELTEEVNQAETESNEAVIGELREEYQQALAKVSALKASLSKKQDENADLRRQLSQSQSRA
DDLSKQLSQSKKDAAELNSQLAVSRGTSADLKNQLDKFKKESDSRKKCAASKDPTEIDII
HQAMLTRNTWVNIRKSYKYPIEERSFEMTSGEIDGMNKVLTNIQERLKKGKKIYK
>generic|BTA026579.1|
MSQRELKRQVSNTRRAVEYKRQLSEDRKISELKGLLDKSEVEVTKLKQQLSASKKESKDL
SDRLAGLKDETEKLRGQLSDAREDATKTRRQMSEAKKAAERIQASMTKRINELTEQLQRA
TQETNTRNNQLFLEREKVSDLDKELSEAKDKLGRFCCQATVAELVIEGLKKQLSDTKRTI
TELDKQLSDAKEESEGLRSQLLDERGSVTNLDGQLSAAQSEVTKLNSRLSNCVSVAKATE
EGLKKQLSDSKKASESLRSQLSDAKGKVTDLDSQLSVAQTEVTKLNSRLSNCKSERAEFK
MKWEETKETEERLQKQLSDTKKGSDNLRSQLSDAKGKVTDLDSQLSAAENEVTKLNLRLS
KCMSERAEFKKKWEEAKGTEEELKKQSSESKWMISELDKQLSDAKEGSDDLNNQLFEARN
KLGQLCCQVSQAKAEKEKLEKQLSDSTGTISELSQQLSDTKEESDNLRGQLSDASERVTE
LDSQLSETKQLIIQLNLHLSVGKNESTGFKRQWEKAKDIVAAKTGQSTTKGFSEVGAILH
QLQQKAVEIRRSLSDRESEVDELKRVNSELRRQLEEAKRREKSCGRIVMSRVPNILDILA
EVQTHRNQEILLQRYTDNGEPIQGAIWTFPITEAESRDMERLMSEEYNDLLLMSGNECEN
TCKLKHGFYEDGEGILKLAGVTEKSWFGKCKCAIPADLKTFIEIQISQKAARNYVCIYKR
KDLESAREALRNAAKALEKSTIEFVSFLDLQKKAADLGAEEREREVTVTRDTVTYERQQS
ENRKVSALTGQLKASQQEVAALTNQLSASKDKSADLTNQLSKSKEQVTQLSTDLSAARKE
VTQLSRQLTEAERDAERRQMESTLEIDKLNEELQQRKQEVKTLKNQLSDERSNAAALGNQ
LTKLRANIVELTKKLNNSEKSIAEMHQQLHDSRVIIAALNVALEESRKECEVLKSEVSQL
RNECAGLRSKLKATLEEISKLNEQKTQSEKEASELGEILRTKSAAFERRDKSAAEELQKI
WALYRGKNAEVRTMDARVADLQREVDSLRVQLRDAKQQLLDAAMELKRTKQALDKTGEDL
TACRSLNGQLCDQLENARKTLRGPYRFKGCGEIVLSRHPDVYEVIEEVQSRGGFTSAVLH
RYGADGRPIPGETWTLPMTQTESATIDRVLTEIRRRGFGFSRRSSSRGFGLGK
>generic|BTA026580.1|
MYNSLLDQTSSTSLFSDTISPEEFRYPTQSHRDNAPMVGSRKGESPARGVEAAQKRSREE
EEEEEEEEEEEEEEEEEEEEEEEEEEDEE
>generic|BTA026581.1|
MGKLKSEPDIICLTETWFKPDSAIPLSNYICADSKAREISRGGGSAIYVKPTIKYSRPQI
FEAHSVEHHFEISAISIHKLNNIHLKKPWVILSIYRPPTGDFEVMLEKLEAVLSTLHEMN
CHYSLSGDFNIDFLDPRRKDVISLCNLLSEFNLRPIFCDEPSRVAKTSATLLDNCFSSSR
PIDSVTWDPGLSDHRGQIVSFPIDTESNYINNKRFKRHWSEEACLGLTGQLHYFCSTFDP
QLGNVNNTVEHFIRGLYSAIELCCPVRPVKSFSCRRLKNDTLNSLSERKKEYHSLYKNTG
LLKYKKLFNKTNKLLKKSLYREKRKNVERMIKNSENKSFTTWKIIKDQTPSTNNNSLIDA
VRCDGVIVSDPTKIANVFNEHLTSLHNTFPSNLAHSMALEMTKKSLKNPPPTFTFSQITL
NELYSCVCSLKPNKADTYGCIPPFFFRDYFSIIGEHLLVLINKCIVTGVFPHCLKSANVT
PLFKKGSRQDVSNYRPISVLSTVSKLFEKILFKQLLCHFESNNLLYDHQFGFRKGLSTTH
ALYKLIDKVLTAFEKKLPVMSIHFDLTKAFDLLNHSLLLKKLHLYGLSENALTLIASYLS
DRNQRVKIDSVNGPILSSVLPLMTGVPQGSILGPLLFIIFMNDLPFNVKYPILLFADDTS
ALVEGGDIILKAREVYDQASAWFNANDLTVNQSKTQALMYSAGSCNAPSIDYCILGDSNS
IRLENSVEFLGIQIDKGLTWKEHTSKVICKLSRASWALRNLSRISTLQCCLAFYHAHVVS
HMRYGLILWGRSTGAEQVFMLQKKLVRIMFNMPWNAHCRPIFIEHRLFTLTSLYILDSLK
FAISNGLVSPSDLLPSHNYNSRHRDIKNVKVRLKLSEQDCKFSAIQIINALPWNIKKQLR
DGDIRKFFNLLRDLLLSKAFYNLNEFLNSSVE
>generic|BTA026582.1|
MVTSALGLSEFPDSLHSFKSLAKQSRYLTAYACEGKTLKIECEEGELINLIRANYGRFSI
TICNDHGNTDWSVNCMSPTSLRVLHAR
>generic|BTA026583.1|
MCGPAQSRGLFWNWTNGGEVFVQPCPEGATGVARWRCENGHRVPATPDLSECRSLWLTSL
EYRINDGGDSITQIANDLSQVTDGRGLYGGDMLTTTKIMQEMAQKMSKDILTVPDQQQRE
AIVTELLHSVVKIGSNLLDTSQHASWHDLTYDEQMRVASSLLVGLEENSFLLADTVNREK
TVTHAVKNILLSVRVLELRNVGAEVFPSASNIDEWRVGNDNWLQIQRAALLAANNEQRLV
RLVFAEFDHLEEILRPQSPSPNTSKIINSKVISASLGKGRHIQLNEPVTICLKHLQTENV
SSPVCVYWDYIQRYWSDEGCHVALTNNTHTVCQCNHLTHFAILMDVHTTDLMAPHQVALQ
IITYIGCIISILCLMLAVITFQIFRGLKCDRVTIHKNLCACLLIAELLFLVGISRTDQQF
LCGAIAAALHFFFLCAFAWMFLEGFQLYVMLIEVFEAEKSRVCWYYTFGYGVPLLIVLTS
CLIDPLSYGTNRYCWLRADNFFIFSFVGPVVIVILANVVFLSMAIYMMCRHSNTSVTMKS
KEHSRLASARAWLRGAIVLVFLLGLTWTFGLLYLNEESVIMAYIFTVLNSLQGLFIFVFH
CVQNDKVRKEYRKLVRQHSWISKCLGCWESPPNVGVVSGKERRASLYAGNNSAPSHSTDS
STAHSHSPHATNYYLHRGWSSRSGKGAENSPSVGTNPQPTNISTHTLPENQVEVCVATLP
YVKPCSRGFPPPNIPKSATTWGPLNKPFIWKFRSRTNIKAYPHHAVSCELDPTEIPIQRP
GSHTGRRAHSPWNHTYTEITVNAPLPIEDPVYEEIERERERDRDRGQVSDVSDEDGRRQS
DMSRQSSRSYGDHRPLIPYSPSPAADRNFHSALDAAFQQRLKEQSAKTVAVLDGQRVVCH
LQPTYMPRIVYPPYSEC
>generic|BTA026584.1|
MATLETKIKPNTGYFPMLCRLFRTLRLDLGLQCCHTVLFPVVEFLELAQRGLGEDGKADT
LPQGDAELSGCWMLPAGCGTHEVWAWRKSVVDGADEFMLTKSNNRDGFAFSNGENMAQNK
DAEAMIVEDENNLSQKENNAAQNENSVTKNGTNNPHASTAPACSAKKKKKMKRKFPNEAT
GVAAAMKRPKLSLITGITGLVTPASKLNEFYPGLKYEVSNQKGPSHNPIFTCTVKVNDQT
FTGTGKSKKQAKHNAAQNALKGLNIPTYLDQEVMADQLTNGNSTAPRSAPLFSSFSSPNE
SGSGISPVSANRNALAVINEIRPGLAWKVNFEQEQMINKFFASIIIDGEEFTGRGISKKA
AKIAAASSFLAKINASPLNANRPKCDFQQLNPIAMQLPGGALTTYLADSIARAIENKFLS
MASKVPSLSKYKVLAGIIMTRDENYSNLEVVSFGTGTKCINGGKLSLDGYCVHDCHGEIL
SRRALCSFFYHNLHLLSNPDQAKHSIFEKSTDWDGYELKKGIRFFLYINTAPCGDGRLFS
PQEEKDQQLTPDKHPNRINRGLLRTKIESGEGTVKLDENKKLQTWDGIIQGERLLTMSCS
DKIAKWNTVGLQGALLSHFIKPVYLTGIVIGSLFSPSHLYRAVIGRLEGTLQALPPPYRL
NKPLLETTSSNTERLASKTPNHAVVWSADMLNVEAMNAINGRQLDTSGVPCISKRKLFEK
FLQIAEKVPSPNFTHLSSLTVYSEAKKAAKLYQEAKLQTFKAFSQGKLGDWLKKPAEVDE
FEVAPADVEMKH
>generic|BTA026585.1|
MISFRSSDFVMEQGIYADLVEGSCRVSTLANNWRDSHSTDPQRCRNSFYELMFCCARIAF
NNTVSETLISLQSELPAAEKNCPILDRHFSARLEIFLILCFKDIPIELLQDANFWDTVTI
ITNKLMERNEKCSRYASAIFGLKIMDAMIVAHDELGNPELEGDDEDQETTPPGGIALRIF
QTLLKACFHLAYKDVEFGIKMKALSALKNWMSKYPEMILQPLYFRYISWSAFSKTKRIRI
LCLEMSKTVFERPESEDIQAFAEREIRVLNWQLTVESPDEICLATECLILIFKNYPSVAE
EIRLNDLYSNIFHKNKAVAQVTAKFILETLRKNNSPETTVISLARFAEKVLISDPLLPET
RLSDHELIESLRIFVNSFFEISEEIFDVDALVEIFKRDNETPSFKHFTASFLKAIAHEAY
EPTSFRSSGKDNEDEENDDRNFAVKVTDEVLKCLGSIISTHRDDKVTLQNMLGICQFFQC
GNDLPFNNEDLENLLMNIIHVFSNSTEPSVCENCVKALHTLSKKCTKEENRIAFNAKTNA
FIDSLVQELEKTFEFWESQLVIELCLEMMVNHVKSAIEEKDNEELVKHCVAVCLQYFPKC
MRYRCTSNPFVYFVSSFTSSFRIMKLLSEKKLLEELVDQETRKNMDLSLLHFIKKHMVPF
QDDTTTNMMAELWTEFSECLLIPGLVSFRMLFGLLDVAVEQAENSVFQKALIATLAVLFN
QKEKPEIFFECLLRFLITIFRRSTSLKLLNNAKAVFAELAKKVAKDDIQISLGFYHFHID
AMDRIINGNLSPEFLRCLKIALCFLDFKASDDL
>generic|BTA026586.1|
MEKRSAPRVSRKKESKCEGKEFLYDRRKSLQVMKKKQDGKLKEGSGTLNKPCTSSEGASD
SEPECSDYVDVSKEWGTDREREIYEYTSDVESLVQASEEKTRKATKVQLAAVDVEVKSVS
VPKKAGYKCPADPANDREQEKDVEGSEDAEKVSKCNAPKAKNDEDYETETIEISDGEGDD
CRALEEYDEFWSNKGQVKPPSWKGPVTGEAVKAALKSRQVLPKLWTLIQFDNGDYDAVSN
SWLQKDNTECRYPDPDVYTNKDICDFAAKCNDPDDKQGWIVLKIKEVVLSDYSKLKRREP
PEWYAGAKRDALKEELRYVKPIICRTAKTLAADPEFTSNKNTMEVYSMSTYQQMRSEVRR
MFDLHPNPMIDLICLQRYLMEKYGKATDKKSAKKQIKENKAPTCEKKDETGTKTSHATDA
GKAKELEEWEYCKCAFLFSVSSPLKVITLCEHRRTLYSLKKKALKEIVTQIESEEESENE
TADIISDEDSDDDIPLANLINNVSDTTPPPVQNIAENIQNIEAQCEPSTFVFDLQSLQWK
TCGHFKAKPVPFSELNVGYQSNLTKDSQEIDFFKEIISPDTVEKVAEETNSFCDFQVWDK
IRAHAGAHACNLFIVVNNLVHIKLETLEDKFTSAPRITVLQLQTSKSVKGTHHGDLILTE
DGDFVGETGVLGRVTECSAVNLWKNLNASELYLFFAVWFLQAVHGLNNMSEGWSTKSTLQ
VPIFSKLMSRNRFFAILRFLHFSSNVNQPAGDRMYKIRCVYDHVRHKFKTLFEPSQNTCI
DESLLLFKGRLSFKQNIKTERARFGMKFYKFCESSSGYIVDFFMYLGAKTESNKDEYKIG
KSGAVVMTLMQPYLDKGYYLFVDNFYTSPTLCKVLKLKGTNLCGTVRLNRKGMPSFPKLE
KGEMQAKCTDDMMVVKYMDRREVHVLTSIDNFSMDVVSKKRKREEVMKPTCIVNYNKNMG
AVDKTDMLLSSIESVRKTVKWYKKVFFHLLDLAILNAYVLYKSVTKTKISLHQFRLNLID
QLIAEHKVDNVSQKGGKKLTSLPIRLTEKHFPSQIPPTDKKKSPTRQCHVCSNTQLIAKK
RKESRYECKDCKVTLCIEPCFQTYHSLARY
>generic|BTA026587.1|
MTRGKEGSSLDSFATAVISLILIIAALFIIYKVVRGVYCVLCLVLRVLFQQKFHIFFLLL
ATVPLLLQNFGPPYFEFDSYSVEPALPLEGPLNINDALNDGEKLFKGQIKGPESLVAHKG
ILYAGLATGEIIAVQDDNWWVVADLLQPCRGAWDLDNCGRPLGLAFDKEGFLWVADAYYG
IYKVDVKSKKQAYKLVVPTNKKIKTNESLEEYPLLPNSITIGTDGSLYWSDSSTNVPLHN
LVVSVLGDKSGRLIKTNPKTGESTVLMSGLRFANGVLLAPDESYILVAETFLFRVHRYWL
KGPNKGKSEVFIDRLPGAPDNLSPTEDGGFIINLIQPRSAALDTLAAWKSVRRFIAAILC
LADLMFQKIDERYPNDFNKNMMASEHKAAHEHFRRCSNVQLDMAEEGPLIITSSLMGNNA
EKKNNCREDCKRSQSEDGADILGISIEENSDPISKDHGSAQPDHGEEDMPFNKGSQKATG
NSDASCESDSEEEALDIWMRYMEDGKMAS
>generic|BTA026588.2|
MSNVTIKGFKMPSEADKLKCFICGRIIMERYYSLSTVKCETSGMKVTEVLGQLIGELFYV
VVSDSDVICRCCTSLLNTYDRLECLRAQLSSVIRSNLNENYLSKQVANHLEFDLAHLGQS
ISPSCPFSELELSQELLSGKPSPADSVSLIPTASMEPNVVKLEPRSIIETAFETLQYDLS
ELNHKEPCFSEPITPFSISQVNFTEGDIQNQINTLTDIETRYIHDQLTLPCSFGHLETDL
FSKADSSETTNNSYPLACNIPPDGESFKMANRINQLEESFSDGDHTADQDSAENFYVQIV
SESGETSRSVLTLDSDSAQVLKHKWEA
>generic|BTA026589.1|
MPCSHSFTQIAVADSIYFLGMSYPFSVEKAHRKYILTQGPLPNTISHFWAMVWEQNSKSI
VMLNKIIENNRIKCHQYWPSRTDDPLDLSDVSLKVSFVSETAYQYYTVRTFELTDTETDE
KREVLHYHYMTWPDFGVPKSPKEFLRFLRAVRKSGSLDENVGAPIVHCSAGIGRSGTFCL
VDSCLVMIAENGENSIEVREVGEVLLDMRKYRMGLVQTVQQLRFSFLAIVEGMKSSWLHN
LEDSPEDDEKVDSQSESEEEPPPLPPPRTESLRPERPAPISVESSPSSSPDEESPPGASP
TVEQPTGAAGENKPIENGVDKDGEEAVRQRKAVQADKQKRLAEKVEEMKRKQDDAEYWER
IKRSLKPYVNFLLIGVGGLAFYYLGPRGSN
>generic|BTA026590.1|
MSSSSDAEEFYDAEDTLRSSREIVSSFSSAKSEPDLSTLAKQSTEEDQDVFTSSTSGGFT
KQQSSSKIVQEANKVEELKDVSERRRFRELRQRMQMDEEEVGGSPSDSQASSVEGVYTSQ
ATKTCHPFRVIEHDALSLHSMTSLGRVGRILSGTFEQVPPASMSDLPRSCNSSTSTLRSL
STQTLREDAATSSSSSPTTNTPVCEEKPPVPEEEPPPSQPTPANTFQEPDVIASTKSSNN
NTPIPAPQAMATSNMVPVAPPRRKKKNKAQVPTTLPLATDGSTIPSKKKTETNVTYSEQS
SLPSPASTIESLTREFEHSLDIQSATKGNSFVKTQEHLPAMSHAGYSPRASKTESNNKSP
SSHKNMSHTLPLHMLTSSVSSMSRNSSTYPLGSVSSTNVAGTRGAIGLRLGLSPRTSRER
RRSAGDEQGLPHQLNMFVRTRTDSGKQLTDKEILEQVTVLNLDTGERVPLSIAEDKLPQC
INPLSLHIMKLTSKFTSNTSLEKERESDEESIDSKQSIPVQEEDQDIGRVKKRTAQIKHF
IGSTMKKTVIKAIKGANIRHKEDIMDIVDEQGGERPPAEQIKLRASSSHKGPYDFETVKH
LQELSGEHTGPVWCMKFSTCGRLLATTGQDRILRIWVVRSAYSYFLEMRTKYNAEKNGKF
AVVGSYDGRCIFYNADQLKYHTQIHVRSTRGKNSTGRKISGIEPMPGEDKILVTSNDSRI
RLYDLRDLNLSCKYKGYVNVSSQIKASFSHDGKYIVSGSENQCIYIWKTHHDYSKFTSVR
RDRNDFWEGIKAHNAVVTCAIFAPNPEIIIKQLEDTAEDPKPGKVEDPLVAQHTKGCSGY
VLVSADFNGCIRVFMNKTKPKHSSLPASALA
>generic|BTA026591.2|
MPGVILENLSGRKLFVLVSILLIGQFICFLIGGLIAPTPSSADTILATKCHDAGNNSDKW
FYVRGKGKCNTIEDLKLKYSDTETQKHMANHIVFAFQIPTPRDNMVLDYSRWQQNLIGVL
MFEVVYNPEAEMVCTTASATYQWRLKQHSPTWWRHDRTSQIRALQHLPQSLIKPTAGYKT
ATEPCGNKEYTECVNTTKKKAGHHYNCSIVPLFELGSLHHDYYVINIRLPVDSDRKLNHG
LGFVTDMWLVAINQNGGYTKVWMSMKVTFFPIIVAIMIWSWNRIHQLSRSPVLLEYMLLF
LGCALTFLNRISAALYFFFLSYMIWQVFTNISVKRATLPNMSNVRRLHYEGIIYRFKFLM
LATLLCAAMTVIGFILDQISEGRWKWDEDLYLEYTSAVHTGVYGMWNIYIFALIVLYSPS
HKQWPSEADLASTTEIEFNEISSLTSFSRKAALD
>generic|BTA026592.1|
MIFYLLQHLKRTGWVLRKVDDPETVSGHMYRMATMTFLIDDASELDKNK
>generic|BTA026593.1|
MVALSLQQVLSHKAIKHQKKKKLLISPQCLLKNGGIKEAAVRRNQYFPDSIHLEPPFKVV
HLEEDSVVIDSVVVDSVGDSDSVGDSDSVGDSDSVGGRLEENQEDAVSKEVETQDTVEGP
SLTVNLFQNEGTAVGPLLLGNGLSADPNFYQEIAILENKNLLNYPISVCCSTKRDLVLFS
DFNTLSPSRCLNGFIMDSVTSLLISKQHSMSSTFIFIPTIYSSDILNGTYTERTYERAKS
IATASVDKRFYIFFHNMNNNHWCLYVADLATHVIYLYDPERLLSEQDIIEAQFYTANLEK
FVESSSNLSSGKTTWEVLSPEHPLQSDKVSCGVFCLFYTFCIIKDMLNIYDMPTTMLYIN
GSSEKFSADAGRLYFKKFLLENSENVLNLCAACGGSIGPGGSCWTCTQCMRRVHKKKSCL
SFFDPQATESCHICRLCKIYVNKQLVDVYTTRTCNAAEESVLMTEGTREDTAEDFYEETD
RFRFQEEEYLLPAKEPEIFGYCGWSKAKKNYIKDTEFYEETDRFRFQEEEYLLPAKEPEI
FGYCGWSKAKKNYIKDTEIPLFIGRNPFPSPQHYNRHKPWCFSMLSNGLVDQVSYYIPIM
HGGKIIDYTIGLYNLPNLECAHLTYLDFHCLNEDVWLEDMVLDILASLFLKFYEHESTIR
YIPLSTSKKIMVKFPEGEVFSHGSALQEIKEFPAVTEKIVFFHHLNGNHWCLIIIDRLNN
QLLYIDPMGGQKEILAGTEVLEHLNRLNSDFQFSTDGSLKLRITEHAYQTDSINCGIFCL
YFLEKFLIGNEAEIKKTYKAEINNTLEATFDPVSYRHQMQRTLLWHSEDLSDVCYVCGII
DIRAEVFTAIQGQNYFIKCMDCERLIHMRQECLHLKEKVKDLHDWEPTTFYCIICRKHKE
GDGKDSLATQSSGAYMTNEERVKHRRKRQTKNSFARDTNSIINMI
>generic|BTA026711.2|
MENNVNVNLISRSLSFHGQQLQKAWESELGDNLSKLNVPEPDFNVYQQRQKHLSFQDRGK
RLKLHDFIVKNAPILFDNDLQKKDDNVETRGRLVDSSHFAVLPPYETFLKIDPAVKTKRF
LETLKPGDILIATVTSKASSGLVLKVLCSDGDVVSCVSDANIKAFIPTSKLIAPAISNRT
NCAFMNNDNICCEVLDIIPDAEKLICGMKGEYCTVEQKTKLGLIKSDDFPEVFKKFQEPL
TESYFNLLHKSVGFFNPSSVNNLSNAVGLGSKHFSHFPNLKVRFPISENATELRQVQAGK
WAYRNVADGIEYFKAGKHSEAFQSLNKALQIDPRNIEGLVARGALYANSGSFKKAIDDFE
AALKLNPIHQNARKYLGETLVAHGRSFEEENKFEEALKSYDRCLAIIPFHEEAQNSIEYL
KKNHLGGAAKKLDDLPFPQITPSKALEVKDTLKQLLGEQELKEKSSKKKKKDKKRKSRHS
SSSSSSSSSDSSSSESSSSSSSSSDTSHESRSKRKKNKKHNMFLPVAGAIVSSILPPYQQ
LVQEIDDKDSGYEQRVQKFLEQTKGANVSSVLPPYQQLVQGKDDKESDYEQRVRKFLEQT
KGDDDYEEKVRKFLDETAKWKKEQKLKEEKVKKKKKKEKKSRDKGKKKKREEKKKKKSKD
LDEKKPKHKRRSTSKHSDSEEDSIPSLLANKPELSKLLGLSRLPDLEELQKNLSAYLETS
KLEKEVAEKVKKKSSEKRSSSNSKPVKSKAAVSPSPEPRRDYEREQPESSFNGKSRSEKR
KVSLSPIPTPKEPSKASPPKFKMHINPTGAWSKKKEKERESKDSWTDSKEKRYIMMSDPD
SETGDAKKAEPPKKMTLMDKLGGFRMNSTGRDAKPIKQPSPKPERKRPMSRSRSSGSSKR
SFSRSRSREVRARQRRKFSRSRSRSSSRSGSRSRSRSRSGSYPVRPRRYRSRSGSRSYSR
SVSGSRSNSRSRSPDYRSRMGGRYPRGGRGTYYRPRPYVNRGYIRGRGRGNYFQHRDYHD
YRGRGGYRRPRGRGRARFSSYRPRDSRDSRDYRDHDRDSYRSNRRSRSYSDDEKSFDEQE
VDDRSPMTKVDEAKERINKMLLGKDDVDAKSEGEGKGNNFVERNKFDGKWGDDDADAGSN

>generic|BTA026712.1|
MTTEVVSGTASSSIQNVRRKPWGTRRRTRSTGSLPPFAWQRPRSDDSSSNSKDNKATSSL
HQSDSDDTSGVPYSLTSFKKSCVHTNLESDSVNENFSPLRPSTRRKRKFKRMAVDGDMIA
LPSRSISACLPYGLGKKKRVLRHSTNCDNRLCSVISGCGKRKRSARERPPAMSSSMECDT
SPSSPRVPLALSKLSIRDDPLPSSIPTYPSSPAHQTPMDMAGFIHPTVSSSSLSSSESDN
GVFTNDEGREGDDEQSDAFGEAVGGSHGWWEDSDRDDDMTVDSTFHQILTGSLSDDAKVR
YRVFTQGLVKGDNEIRSRRWKTRMRSMKPPFNILSSANEKLSQFLQDPSQTELSNIMRIE
PLSLSSLQTINDYKKRRKTPPHQPNSLMELLTDNTASRQCSEILLATLPDIVSALLHCGC
CLVIYYAATQCSIAKQILLGNITSNLVATLLQDEFSS
>generic|BTA026713.1|
MASLATLAQGTLPGITNSMTSATEMANAMYNNPELQTLFKEMPNLMDELRNLDKEQISNL
MFLFQLYKSIPPPLVKFFHSVISKIKSIAPMVHDLAKFNIAGELTTYVQSVTNPVNNWFS
TIASYIPKNYRRALQKNYRRALQAPGWGTVANTVGGILMKNIGVPPPLIPLNLLRQGLTQ
LATSYMNQNLHMPALPKLPGGRIEWVPLKSVLSPRRHKKPKPKPKPKPKPKPKPPSPPPP
PSPPSPPERR
>generic|BTA026714.1|
MTRRIGHPYQNRTPPKRKKPRTSFTRLQIAELEKRFHKQKYLASAERAALAKTLKMTDAQ
VKTWFQNRRTKWRRQTAEEREAERQAANRLMMSLQAEAMSKGIYTSPSEGRGLAHPHPPS
GDTTSIGALQGLQPWAPPNLNLSPGDHAQAPPPPPAHYPITQPPIASPIC
>generic|BTA026715.1|
MTKTPVVTRPSKRSYVIHDLFEEDGEEPLANDDEKEKLEYRRRLAAEEEAERKKSIAGFE
DGRRSFGGHLPALTAQQLSEHYNNCLQLFNENKINQKNAFNLQLIDYMAMMLKKRDKQMD
NFSVVSCTLDASTKIYAYRVDHVHSDALKMAGGLAAAEASNKNKSKDSDDSDGADGDGES
PKEKGKEKLKRRKKFKQRNTIVPNPESLNRKNFELGSWNTRMLIEAGEASILSNATLIGE
SCAMQLNNDTKYWVTDDNSNQVFPDKDVPVKIPEIPNNAKISETLNGFSIVNWDENEDMD
DEEMEENADPQKTDDTFIDKNLVFDINEPTQPVPDFEPDYFDDRPDDDFDSDVEEVLGQQ
RTKTARKSTKDAITDIHQLISTEPLEYSYFQNSLISMWRGPAHWKIKPISKLQQDMEMKQ
GQQKKKDKLKRGKAPIDICFESPVKKNFKVEFKQSRQTQLTKVTIMKWSRGRVTSSPDAH
YSPTSLFRLFLRPCLYVRSKPLEKEVDLEDEVENVVRPFEEANEEKAATEAEPGLDMTGD
QATGAEMEMDDDPGMDNDDAGSFHSCVADDADLPNTDALTTEPTPMDAFVGDNLVEAPNK
VAKLSIQYALRPKVVDMKKLKGAIWESICQQTDINKENTPKKSSSVEKMKSIKFSEILDQ
IKTILPKKLAEDLNCSLCLVALLHLANEKNLCVEGVPDHSDLMISQG
>generic|BTA026716.2|
MRALLRLWLLLLAGSWRGGICLDPEQDTDAEVEAREYLNYLNKEMDRRTNLNMLAAWNYA
SNISEENLAKQIAVEAENARFQKEQWREMMKYPWQSYKNDDIKRQFSMFAILGSAALPDE
KFIEIAVEAENARFQKEQWREMMKYPWQSYKNDDIKRQFSMFAILGSAALPDEKFIEYQK
TLGDMESIYSQAKVCGFKNKTNCDMHLEPEITARMAQSRDPEELKHYWVEWHKASGAKVK
HLYPKYVELANEAAVMNNFTDTAEYWLWSYEDPHFQEEIAHLWQQLKPLYLQIHAYVRRK
LREKYGENIVPRKRPIPAHLLGNMWAQQWNLIYDLTTPFPGKSSVDVTPQMLHQGYTPRK
MFRLAEEFFTSMNLSAMPETFWEYSILEKPKDRNNIVCHASAWDFYDGKDYRIKQCTTVS
ADELSTAHHEMGHIEYFQQYRDQPHIYKNGANSGFHEAVGDVIALSVQTPKHLRKIGLME
PNAVIDPEAELNHLFHVGLEKIVFLPFAYTMDLWRWDVFRGQITKDHYNCAWWKLRFNAL
KPQKTMETPWAGFHEAVGDVIALSVQTPKHLRKIGLMEPNTVIDPEAELNHLFHVGLEKI
VFLPFAYTMDLWRWDVFRGQITKDHYNCAWWKLRTDIQGVEPPVDRSEDSFDPGAKYHIV
AGVEYLRYFVSFVIQFQFHQAMCEAAGQFDRRNPMSKPLHECDVYQSKEAGNLLGSMLRL
GSSVPWQKAMEIMTGQGKMDASALLQYFSPLQQYLERENKRTGEYIGWTASERKSARFIR
KRWLEAKQFRWRTFTDARLKRQFFMFSIIGEEALTEKKYKEYKQIIGEMTDLYSQAKVCS
YQNRTNCDVKLDPDLKDPAKLWLWEYEDEYFTTYVAKLWEQMKPLYLQVHAFVRRKLREK
YGEKVVPRGKPIPSHLLGNVWAHQWFSIADLTYPFNMKAIDITPEMVKKGYTVEKIFRVA
EDFYTSIDLSPMPDSFWKLSMLEKPKDRKVICEAAAKDFYDGKDYRMRQCTTVTYENLRM
AHREMGLLEYFLQYKHQPYFFKKGANPGFREAIGDTIVFSVQTANHLQGLGLINGTTVPD
ADTELLSLLVTGLRKIILIPYAYMMDMWRWGVFRGEITEDQYNHAWWKLRTELQGLEPPE
FRSEEFFDPGVKYQIAAGKEYLRYFVSFVIQFQFHRSLCEAAGQYNPNNPDEKPLHRCDI
CKNKDAGNLLKRLLTLGASVPWREAMKVITGQSEMDTSAILQYFKPLQTYLEAENKRTGE
IIGW
>generic|BTA026717.1|
MYLAGLICQKKQQLDKLELPVEEHDIIDVIINSKSVLILTGNNEIWRLTLSTKKWDNITS
IFFAQQEGSLTEVAKPHVRRIVGGEGLNVALLSNGTYILVFLLSFWYQIKPMLFGKPECY
GILMNIPNVINQDPLKFEIADIAVGIDHAIFLSSGGIVFTYGSGGRGQLGHGELENEENL
REVRALSGIKIVEIAAGGWHCIARSYCGDLYGWGWNNWGQLSIFSEEEDSVVDFKGIVVP
EPTLMNWPTDDVNVTQVACGTRHTIALLDDGSVWGCGWNGHNQLPGLDSNESAVYPVMSQ
LKVSSEKKVSQIACGSWNSAFWFS
>generic|BTA026718.1|
MSNSAGMLYGGDEIGALVFDVGSQSLRVGYAQEDTPKAEIAAVVGVGTDANQVAEPMDVD
KKPDTQNINTSTENTKYYVDTTVLHAARKGVEVQSYMKDGMIENWDLFEKVLDYTYSKCI
QSDSEYHPVLMSESPWNTRTKREKLTELMFEKYNVPAFFLVKNAVLAAFANGRATALVVD
SGATHTSAIPVHDGYVLSHSIVKSPLGGDYISMQCKQLLQGMDIEIIPSYLIGGKEQVKE
KEKPKWTRKRNLPEVTTSWHDYMVKKVLQDYQQSVLQISEVPYDEKQVSSLPAYHYEFPN
GYHQDFGSERFRIPEVLFDPSMALMGNTMLGAGHIVTTSVGMCDVDIRPALYSSVVITGG
NSFIQGFPERLNRDLSVRIPASMRLKLISANGSSERRFGAWIGGSILASIGTFQQMWISS
QEYEEAGKSQIDRKCP
>generic|BTA026719.2|
MREQESTSSAVWHKWFLDAISKIRSQKQRPSADRICHAIRQHHQFSEDIIKEQLEKSVAE
KAILKVLNKGICSYKDPDCNQTRNVHVSKDSDLTRIVYKAIKELNEPKGSTLKSIEKYVQ
HSNALDLESDLDLTSLIKTTLKRAIEKNIVIQEGKVFKINSKINFYQLKLLEKGSRSSDS
DDPVGRRSYRSSSEDHDDGRRKSRGKRSPSKLSESDSPKKSALPICLECLGTETKNRTGV
EEKLSSCSACGTCVHLSCVPSGRGPELAVLINLGSQWTCEECCTCEGCKQSKEQMCLLNC
YTCERSYHLSCLQPPAERRPKTAWRCSHCHETLSSASSVTPVKKMATPTPVRKMVKLREK
NKELRTQRLAAKGATPKRKGKRASVGVPESSSEDGNESPPLSPVPPLLSSDGYREEKISK
EKQKFFRLSAFYAQHGKSRRRSSGVSGKRARGSSSSSSDSSCERGTKFSSSTCSLFSKPS
AFSTSSPSAESSFQPKSSKVEIPAKSTPSSQPLPNLFNATDTDTVSMFSLDCVSNVPKFG
SKVDFSSRNRTNHDRSMSFGEKKGLFSGDSSPSNSLELPKNRMFSELCDSPPLFSHLYHS
SPAHSSRPTSASASASTPAPAPAPTLTPTPKSSSQSVSSSGKSLPSKAPTPRPLSKPGSS
MSSLIASISKSYLAKSSGFSGLSSRKPFTSRSSVPSSDKPWGFAAAAASKTSTPSHVQKD
KKVVTEKPLKASRLGVEERSLKVSHPSPFPKDFEKNSDNFPGFGQIKGLFDALSHLFTTP
DVSRSRTVTNYSLSRRRTSREKKTSTSPSARRSSPHSPGLSSPHSPGLSSPLSPQFSYRS
LASPDIAIPENSIEKPVAISNGNLKKISPSSLVKSAVLLKAHEHITREALFSGEYLSHGL
KGHAAYPYLPTSPSSSSLSFLQNVPPRIVQSSDQTVMQSIAKLLASDLPPGVTHRDVELF
KKTRERAIQTMSCEPPATEFSVGSTAGIHEAPRCPAAIEFGKYDIQTWYSSPFPQEYARL
PKLFLCEFCLKYTKSKALLQRHQEKCLWRHPPGTEIYRFKELSVFEVDGNVNKIYCQNLC
LLAKLFLDHKTLYYDVEPFLFYVLTMYDIKGYHLIGYFSKEKHCHQKYNVSCIMTMPQYQ
RKGYGRFLIDFSYLLSREEGQPGTPEKPLSDLGRVSYHAYWKSVILEYLNTHRSEKLKID
RISKDTGIFSRDIALTLSLLGFVAAPEDNDDVVLAIDWDLVDTHAERVKNSKTRIPIEPE
CLRWTPLVMVIANPYKPPPPIEDKPVDDSTKMETEVSDDVKTETDACKTEPVVEPVKKGR
GRKRKRPLEESVVESPGTKAVLEPETPIEPPPKKRSPKQLMGRRSVGRPKLNKPPVKKSP
LKKTPVKLSPPKQKPGPKTLKQRSLISMFKPKSPRKGDKETSMPTLKPVENLSRPRRETS
PPPLSPPLPPKMKGVKGVRTPTKIKDRPEETEKAVKASKVEEAPVQQATSPRKYTKAVKP
VKVAKPMKVKPPKKIIIKKLGKKKPTKKKRHWKVEKKRERLRAEAKAKAEAKAKALAEAK
SDTEPTTEDDTKIKTDSETNAETEPEEDQVRNDKTSKSPGSPRSPKPMESESSSSSSSES
ADEEEKEEKASETPDEMNISEKITEQNEKPETPNPEKSSEDQTEKKIEKKTVDSEKEEKT
VPSRDLSEDDHTDEESEIVEKCAESRKDSKKPSEAIVTRNVEDEKPKSEASTSEASNSEA
SNSEASNSESSNSESSASENDLGGKSNTKQPEVMEKPSLPKTPEVHLDPTNEDSNHDVEM
KDSNNDIQSKPELPGSIFSSKAVESEVRDSKENSHSDDNGKLENSEKIEKIEEGEKLRSE
SIMKSAEGDKTECGDKWERTEDFVVEKVDKKKEKSLEMKVLEKEREETPKILPADEPRSF
SEVTKEIPKQRDFYDRRGPSVLSYHEKTSTDEHFVARSGLESKESFKLADKNAALKPETA
LEPINPKDKLLRDVYDRKGTSALTSRDKETINMDLGSSVVPSNPYIDVKDTKQIEKFQKS
ETEVVKEKHRMKDYYDRRNAAILSYQEKTVGEYCPSLAPGGPLLSLPNESEMKMLHKSVT
PKNGTDLLPTSSKGMELNLPVKETPSQKIPESCDKPMANYNSMVPQVESDKSGKMKSKHS
DSKERDRCNRDSVMKEQKRYNDMAKEKHRQREYYDRRWPGESPPVVVLDDERSKSSTPHS
AEPVKHTPPHSDMQSMGVYTPDSTTNSVHSLHYGQCDLDVNQLGIGSPSTISSSDMAPLS
VGEPPRPPSYSDCVHHHSPASLLPQYPPHHAAAPPPKPQSTSRKSQNTTSHHRNRSTPPS
QHQISRQSYPQGNYMNIPQGNYMNIPQGGSYVSVPMSSVIQHRIPSQQASSHQSCSSVGS
PTNFYLQSAMHTPTSSAQGNSPSCSLSKLQQLTNGFDMIPPGHCSTMTPPPMNLTPPPSS
HSTMTPPPHQGPNYQRMYPGNSGGRSSHQVPPRSPNVTINPNLMAQYPSFNGYRQQAGYA
GFINQSPQLPVQMSVMNQYTQEQQNTMYTAYGLYNSSSLMQPLNSTIRR
>generic|BTA026720.1|
MAVSADKELLDKYSLKPNDAILAEEKHLPLYDELVKNYKVEYSAGGSGQNTCMVVQWLLE
KPHLVVYSGSVGKDKYSQILEDKAHESGLKTCYQYQDSYPTGTCAVLITGNGTNRSLCAN
LAAANHFSHDHLHSPENKKLVQQAEYYYATGFFLTVCFETVLELAQIAHQRNKLFMMNLS
APFICLVYAKQQMQVMPYVDIIFGNDDEAKALAKEQGFETEDIKEIALKIADLPKQNTDR
SRTVVITQGHNPVIFVKDGKVEEFEVPKVPAEKIIDTNGAGDAFVGGYLAQLILGKPYQT
SIKCGMWAASEIIQVSGTSFKGKKYFNGDS
>generic|BTA026721.1|
MSAGFIDSHTSYAYVNDSSQLYGKKSYGNDLDYGTGNGSDRYHVTFNSGTGTGTARRKPS
GKYTAVGDGYSSGDGYYGSVSMAPDEDLYSRKGTVGQTNIMSSYGVYGEETDDGDEEGFS
KTSKETAVYYPEPVLVVSKQKDGSTTSVLRSAADLEARGGGRGSGAGCFWCSCSEKRPNL
DVDDQMASFDTSGWCKPAVLLIVLVLLLVLFFVVSGILLYFNYTMINGKPDHHLFPFLKS
ELGGVNSESVEEVKQAVHSFFRGQLKDFHARGIQKLFS
>generic|BTA026722.1|
MTRYALIALVMLSCHCASVDGDETLKVRVRLQNEGSENHCSNQEENSVVKNQGKWVILGV
NHEEGTRQNLVARGASSDGKETRTWTDRIPTGGFFITSQRKCQNRCSRIFGYWEDPAEEN
LLNQPKIASVGKIYFGVKCSCFVDKRLKSLITERYGPNTAKYYTWLCRFRLFGLKYRKYF
NKGDKAITFVASSELEDYIRRKQDEWTKMKEAQATLAALPDYSNTRRKIPVDETLNVMPV
YDFIATPVDNAIVTPVDEVIGTTILPVDDDVIKQHWTASYVYPNMTSLGDTLKMS
>generic|BTA026723.1|
MAEERIREMRKERVLGGFFIRDPTKCQLRCDSKHGFWEKSLGRLERVSDGVIILKGLKCF
CKLTPDLRRLVRSRFGKGTARKFMFWVFYGYSRPTRFYLMRTDSVKPEAHIQFVSHAQRG
LYRRWAQEKIAKLPPGAPYEVDINTDFLKDEILKKEDAK
>generic|BTA026724.1|
MIHIAILTMSVSLIMLGNLVQPSDSRRFGFFIRDPSACQKRCDRREGYFEDSPGDLLSVA
IGKVWGKGVKCFCRTNERFSMAILRETKKQHPMPLQLVPYDKKAEYLAARQRANN
>generic|BTA026725.1|
MDTTHCFVLLAVCLLVFPPGYDLYPGQNSFTKDKEKCRERCDRKHGLWKAGPPANCFRSV
AYASIKLRYKCTCWMDPFLKTTLKADDKDRGGSWARLLAISIFTGRSGWVRKLMKKKITF
KSVAEWEEEQEQEQQRNAQTQSESGRKR
>generic|BTA026726.1|
MRNQRNINPMDNCASNKSNYWSDYPGRVATQSGCINLTTRRKAILSLPHSSSWGHQPQFN
WPLPPTTFFFSQWCLKFLISAFFSLVAAALVMFFSPLPLPFPPPVSRARNKAQSRSACSV
VAESDNFCENE
>generic|BTA026727.1|
MDSSRLLVFLAWLLRAGLTEACYVFPSEVADPCQDFSCPFGAKCTRSKEGNSPVCLCPEH
CPSYGDHVGSRPICGSDGNDYTHHCELTKAACVHKLNITIKYSGKCDPCAGVVCPEPELC
QLDADRNPVCKCGEACPLEFAPVCGSDGKTYGNDCNLRLEACRSKKNLRIIYRGKCSSGV
NPCASVRCTFGEECVINKFGIAQCECISNCDPILRPVCGTNGRTYDTACHLQQSTCQAKT
DVKLAYAGICGGNGPCSARKCEFGATCVERGSSPVCECPVCSTELDPVCGSDGITYGNEC
KLRLESCQHHRQIRILHHGLCNSCENKKCETYEICQNDSYGEAHCVCPPSCPPEESPVCG
SDGATYRSECELRLESCKSRQLVTVASQGDCGASKTGVAASGAEAEGCDEKALAACGGNG
SAANEPVCASDLVTYPSECEMVRRACTAQKRPLPTVLYYGDCKEKFALGPSSLTTPTTFE
KLFLQPTDSSGASLENSVFSNSAEKEACKDIHCDFDATCELGPDGYPRCSCLFDCSREAT
KLVCGSDLKVYQSSCAMKMEACQQQKELRLRPLDLCQGMEVKPCNGEQPLVDPTSGHELD
CGSGPRRQDCPSDSYCHQTPYFARCCRKDAKIFLKNCADSWYGCCPDNKTPASGPDNAGC
PSLCGCNKLGSYSDNCKNGTEQCHCRPGVGGIKCDRCEPGFWGLPKISDGHQGCMPCGCS
VFGSVREDCEQMSGRCVCKPGVQGPKCNQCADPTKVLGPNGCALADALGQIPATCAEMHC
YFESICEERNGLPKCLCNMTCPEESNSNQVVCGNDGQTYASECQLKLYACRYQKDISVQY
LSACKDEVLTGTDWPVKLGGWTSAQHFTDSEALSSPLSKSTRHLLPEHRYYYTNKDSIPE
DDISGFVSAGGPTKDLFSEEGKDSTPAIVEVMHSSLGEMCSSDEDCRVSHSHCLSGLCAC
LENYVQTQDRQACYLDAIDPTAEVLACDSLPCLNGGRCRNLPHGLFECICEEGYQGTLCA
EIAERKEYKIAAFNGQSYAQLHSIKAYHKLSIEMELKTYANNGILLYDQQHEDGTGDFIS
LAIVNGFVEFRYNLGNGPVVIVSPHKVTLRKFHRIVAKRYQRDGLLQVDSAEPVAGQSLG
TLRALDLSQDAYVGFVPTNVSKVHENIGTSHGLNGCIRHMKIGRHTVYLHGGEDPFIVKV
NQIEDCGENPCSSAPCHNGATCKPLDAESYACTCPDSFTVDPDLEDFFTPEFAEENAYIE
LPKLESAGRSFSLEVWFMAREPDGVILYNGQMTNGKGDFISLNLVNGYLQFRFDLGSGIA
NITTPEPISLNEWHKVEMSRMDRRGVLRVDNTTTVEGTSGAPLNELNLELHLYVGGVPSL
SEVSREAGITAGLNGAVQRVLMNGLPIRLFNRRSNQVAKYQGPPCSVVDNPCLNGGLCLP
LLSSFACKCHPPFIGATCQQQNPELEVAVSFNGETFLQYPKKSPSLNRSVANSSDLTEVV
DLERTLDLYDDFEEEEDMYDSDDTSFFNDERKGKRTNKYELSVRTTEKNGLLLWSNRGRN
NQGNYFALAVVDGAVELSFNLGKEQRLLSARSNVYVSDGVWHSITVQRRKKMALLRIDNE
PPVRIQANVGAVVLSNNSKLFIGGAPSLPNGLPSAYYSRYRGCLRGLTTDHKIVHLLRLS
DTLLQLCYDNDIS
>generic|BTA026728.3|
MCGIWALFGLEATTLSRCEHSFTAIHHRGPDAWRIEFDAKIKNVCVGFHRLSIVDCLYGM
QPMKLHKYPLVTLLCNGELYNCKRLAKQYGFEYETKCDVECISQLYGKSGIEFACQNLDG
VFAFCLIDAEKKRAYIARDPFGVRPLFRVVTEAGVLGICSEAKGLITLRNELGSQKFVVK
QFPPGHVAEYSINSNGTVTLVSEKPFYRIGKEPLFKPFVPFEDLHPSNISANIQTLLTAA
VEKRLMADRRIGCLLSGGLDSSLIAALLVKLTKKANLPYKIQSFAIGMGESPDLIAARQV
AKHIGTEHHEITFDEKDVYRVLDKVLYHLETADITTVRASVGMYLIAEYIQAKTDTTVLF
SGEGADELAQGYIYFRDAPNAEDAHSESHRLLSDIFMYDGLRADRTTSAHSLELRVPFLD
QQFTHYFLSLPKESRQPQKGIEKHLLRSAFDGTDLLPNNILWRHKEAFSDGVTSVKKSLF
QIIQEYIEPKLPNEALDNAEKLYPHCTPKTKESLYYRQKFEEYYKGQASHLMPYFWMPKW
ISVSDPSARFIKHYAATED
>generic|BTA026729.1|
MEEKPNGPQPGPTEAQKDMVWSGDSDLLEEWNFVVHTNKLNATEETASDGESVEILSREK
IGDPAVEAEEHRITDESNDGDQIDSDNESNADDEEGDENLRDEDEECNNANADDDQTGES
STQIVPTGIFPEENLIPTHPMETALDTVSARSEWELERRIILVSGLVIFIGWLLLFFPVR
SQENIDKIKLENDLKWQAMNEKYSSLMQELAIYKMKSQLIDSSLNDLKTLQKGGKAASCQ
FDDEKWQQMHEKYLKLEKDLTLFKEKSDPLDDVKNSVRNRMKHPDSSFSPTSRNKKSDCG
SDKSSYCIKDGEDVPQHSEILRLIKQLDSRPELEKSSHEVGEEPEFFDLRGKFFNIKRAF
EISDSKSFEEDFEKLYEVLSVDKDDFIGIDLNLITRYNEELYESFLALMDVSEKFTKYLK
NTDPRFANDFDDLARISYEYILSNLQKSNYNIAKLVNNYDHFAKAVSIDISYSSRRFGQK
RLKKEREWKSKNGGSKESFDDNYKRKSKDKEESFHINPEFLTKLSNEVLENFHRVSILNE
KIRELLEKIPQSVKDADNYVQIVSDRIRINLNDADIVLSRFISSFDSLLKKGKTDDSVKN
NYRKDYKEKEDFKVHKKRSSQESFHNEQENLKVYKKKSSPEASYNHPKYENRFNQRRDSH
QHEGNEGSSESSEDQEEKLRESYEQNDGNVFKFIKSKINNYQKFFTDKAANFNKKLKNHT
MRVKEKFQKKFKSVLDFEKAKKLNEKIMSHGSKIKNKLTQKFDSLWDSVSKKLKNATNMA
VASSEWLFDFGDDRDKQDSAESKEEANVDLNNNNWMFKRAEFRNSKREDTAYWYFRRGNA
RRRNVEKYKEL
>generic|BTA026730.1|
MLRRFLFVREFSYIGSFISVKLCDDLFYGDDERATDAALPDVDWSLNLEICDLINEREDG
PKDAIKAIRKRLVQNAGKNHTVVKYTLIVLETCVKNCGKRFHVLVCNKEFVQELVKLIGP
KNDPPTEIQDKVLSMIQSWTDAFKNQPEMSGVVQVYTELKTKGIEFPMTDLDTMAPILTP
HKTVDSDIPVGVVATETPKRGSAHQHVSAAPGSHMLTPEQMVKLQSELDLVNGNMTVLNE
MLTELTPGKEHPSDIQLLEELYGTCRAMQERLAELISRLANDELTAELLRINDLLNNLFL
RYNRFVSNREGVRGEGEGAKSKVKDEPDALIDLSDEATSGSSNINAQMAAMTLSGATAIK
SQLSSVPGIPAKIHQNSNVEEDSAFDMFAQSRNKTYESSKVDGSSYEANLKPDQVASGLG
AFAQNRSQPAIAAMHKESDFDEMAAWLGANPGSTEESLTSSEFESFLAERAAAAEASGTT
TTTNSTNVSSSLSNSQQSSSPRHRSRSKKELDESNMFAL
>generic|BTA026813.1|
MELLVKTPNCLPVKLKIASGKFCADENFRKGTDPKLCRVVQEPNNSKFEVFANLYDINSR
FYRGIATLWNTPVFRSVRPNSNSKELENPSGNRKIVVSDAQRCVKASARLATEPSLPDYA
EKKIVSSRFDGVKVDRSAFRQPGPRRAAVSTRIAPEAEPRPGAQTSEKCRDYEIAPTLDR
DKMPEAQLNSWLF
>generic|BTA026814.1|
MLPCLLPRLESYAGSFKCETFSVKKRVLGRKLPKMGTKVTRWRSRKTERDALKAVSEG
>generic|BTA026815.1|
MTSGRQETRVAQFQRSNGRRRAAAGPFPRSPVPRRDARCWSIDRYSQTLPCPRDPPPPAT
LRRCRARFTPSDRQ
>generic|BTA026816.1|
MAKSPRRSTFRVRPKHPCPLTGYQVSVDSKKSCVSKEEKELVKKARFDDTSTNALVMYDA
LSYYSWYARSLSAFRPWSTLSQLPSPKDVKQQNLLKESVPAYLSHGPPILLNPERVVPSC
QSEQFERSFQPNVALAPQSQKLPSKSETNCVSITSVTKVISSPVAKDDSTQDTPSDTEES
TSKISSDFDSNCSAIKQVTAVLDELNDVKEVTRQRVISLVEQLAIRLDRVEAENKLLKEQ
LRAKAFEADAFPKVVLMEEKKEKPPSPSEEKENRCNSSEVVEENGKVSSPDSDSGKLRSS
PVSVITSSPTPVTSPQIPIKTEPKW
>generic|BTA026817.3|
MNSSYFSGEPYALPYKFDARDGGVSSGGGDGLMLGWNVPPEHMDMVHPHWRAFPNIPEMW
HLMLGAIYFILMIVSTLGNGIVIYLFFTTKSLRTPSNLFISNQAVLDLFMMLNMPHLVIN
AFYKRMTGWEDGCDLFGLLGSISGIGSAMNNAMIAYDRYRTIAFPLDGRLGMGKTVIIVA
FVWLYSMPFSILPLLRIGSKYAPEGFLTTCSFDYLTETEEVRYFMLAIFIWSYVMPMMCI
IVFYSQLLGHVRQHEKMLRDQAKKMNVKSLQSNQDAQQKSVEIRIAKVAMTIVFLFICSW
TPYAIVALVGAFGDRTVLTPIASMIPAVSAKIVSCIDPWIYAINHPKFRAEMQKQFPCLA
PKDDSPSETVSVATENTNAKEENA
>generic|BTA026818.1|
MHVPAYVLRGQGVELWCEYDMESDSLYSVTWYKDNEEFYRFSPRSHQTQRTYPADGIRVE
TRYSDSKKVYIKNLPLIASGVYKCEISAEAPTFSSVHGESRMEIIVHPIGTHALNRFFPS
PLFHKHDENTPPA
>generic|BTA026819.1|
MTAGALTNPADMYMAPHGFLAGGGYPTSLLHFPSHPADLINRTTLPHHNLMLNKSPHELD
KLSRPLLGHYPDLSKTSPRITELSVSPHDISQRHRSVSPKTAASVSDEDAVRSEEDRSQS
PPGDQVKSAFQQVRALKKSRSPPPIPSGSPPANTTDTLLPSSTGKITSKTNHSKVSVWRP
Y
>generic|BTA026820.1|
MSLMRILSSYLERHIFSVISARSPLKCVRFLCSKFSVLVRENAVFPLRSLTMFSSPAFC
>generic|BTA026821.1|
MYEAGELKPGDVLRSNVKGNYHLVGDNSLIYKMSAAVNKFAYDVHWDSFKLPLRIGDDDL
WVEKIGRATDAERSIALAKKLCDKYVPYHLIRCSKKMYWKYILWGERPSRKLVPLLVMRS
CPLAAPLLKVTAHDVTTGRFKFTDFQGRDEATPTNNIPSIDE
>generic|BTA026822.1|
MNLDHEILLHVHVFLSILIPVSGFFDDYGRGGHNVPVTTSGLTNDDALFLTPYIEKGQID
RGLNLAKVPPMLKNVESFAGYLTVNKSTDSNLFFWLFKSQKGDWRKQPLIVWLQGGPGSS
SMFGLFSEIGLFSVTKKQKLKRRKYSWNRKYNVVFIDNPVGTGFSFTKQDSGYTTDETDV
ARDLYEALVQLLKLFPSLQGNKVIVVGESYAGKYVPAIGYTIYRQNQVSTFKINLCGLML
GNAWVDPAHMLDFSSYLYKLGLIDEAAKRSFREKQDEMRAHIRTKEYLLAQKLSTDLISE
FLRLSGFKYLYDFFHDDIGLHGPEMIFVDGHETRRAIHVGNYTFNDGEETLRHLRGDIMR
SVMPWVEELLEAEEFPIMFFSGQLDILVAYPMSVAFYDALRWPRASEYRRAKRCQFKVGN
DVAGYYKSAGTFIEVLVRNTGHMAPISQPRWTFELLDRFVTNSSMFWC
>generic|BTA026823.1|
MREVLKLFLLTVMFSLTYSFSGLLDDYGRGKNNVPKVTSGLTEDDALFLTPYIEKGQIEK
GQNLAKVPTILKNIESFAGFITVNKSTDSNLFFWLFKSQQGDWKKKPLVIWLQGGPGGSS
MFGLFTELGPFSVTKGQKLKRRKYSWHQKYNLVFIDNPVGAGFSFTKKDSGYATDETDVA
RDLYELLVQLYKLFPTLQSNKLFITGESYAGKYIPAIAYKIHKENKASTFKINLAGLMIG
NAFTDPLNLMTYSTYLYKLGLIDKATENDFKRREDEIRALIRSGQFVSAASKWGWEMNEF
EYLSGLRGLYDFVNDDIGNDGPEIYYINDPETRKNIHVGSYTFQNGYATYEHLQKDMFQS
VRPWVEELLTAEEFPIMFYSGQLDIIVAYPLSLGFYDALEWPHASEYHKANRCQFKVGND
VAGYYKTAGTFTEVLVRNTGHMVPTTQPKWAFELLDRFITNSSSFVC
>generic|BTA026824.1|
MCSPTRFRFLLPVIFGVVTSVSGFIDTYGHGRIKSSLASGLTEDDALFLTPYIEKGQIEK
GQELAKVPPLLKNVESFAGYLTVNKTYNSNLFFWLFKTQQGDWKKVPTVVWLQGGPGVSS
LFGLFTELGPFSVTKKQKLKRRKWSWNRKYNLVFFDQPVGSGYSFTEDDQGYARNEIDVA
RDLYEALVQLHKLFPSLQKNKLIVSGESYAGKYIPAIGYKIYQENQVSSFKMNLGGLMIG
NGFTSPGDMMHYSSFLYQIGLIDGSTQRLLKVLEDNIRAHIRAGRWSDAMGIFNFEFGMI
LSEVGFENPYDFTNDKIGIDGPEVQFIQNEKTRKAIHVGNHAFNDYFKPYMFLSSDFMQS
VKPWVEELLTAQEFPILFYSGQLDIIVAYPLSVAFYDSLQWPGALEYHKAERCNFHVGSQ
VAGYFKTAGTFTEVMVRNTGHMVPTTQPEWAFALLDRFITNSSSFTC
>generic|BTA026825.1|
MLETKANWNMVYRYIRLVLETRNKVTNNRMPTPTQTEVVATAGSGLLENR
>generic|BTA026826.2|
MDNYDRGHKSKAAPTNLTKDDALFLTPYIENGQIEKAQKLATVPPLLKNVHSYSGFLTVN
KSANSNIFFWLFKSQQGNWEDKPLVVWLQGGPGASSMFGLVAEIGPFFVATGLKVKRRKY
PWNRKFNLVVIDNPVGTGFSFTESDAAYPNNEMEVARDLYCALVQLFKLFPNLQKKELFV
TGESYAGKYIPAIGYKIYRENKVSDFKIHVGGLMLGNAWTDPINQLSYGAYLYKLGLIDR
RTKSRMEEKEEFARALLRAGNWREADHTVDEVYNEFLQASGVDLYDFVNDDVFKGMDDTR
TFMEKEETRKAIHVGNLTFNDGYSSAWHLSDDVMQSVRPWVEELLQAEEFPILFYSGQLD
VIVAYPLSLAFYDSLEWSHAYDYYKADRCKLVVGNDVAGYYKTAGTFTEVMVRNTGHMVP
TTQPKWAYGLLERFITDVDSFKKCRDGTTGL
>generic|BTA026827.1|
MFKLLAVLCSLLVAAFAAYIPAAPAYYGAYPYAAPVAPVAYRYPAPVYHAPIAAPAYVPP
VRYAPYPAVPAVSYVAHK
>generic|BTA026828.1|
MEKIRQKWFINLMLTAFLSSVTAFVDGYSRGKNNVPVADSRLTEDDALFLTSYIENGQIE
KGQNLAKVPPMLKNVDSFSGYLTVNKSTDSNLFFWFFKSQQGDWRKKPLVVWLQGGPGSS
SMFGLFTELGPFFVTKNQKLKRRKYSWHRKYNLVFIDNPVGAGFSFTKKDSGYARDETDV
ARDLYEALVQLHKLFPTLQRNKLFITGESYAGKYILAIGHKIYQENKVSNFKINLAGLMI
GNGWTDPVHIVDQSAFLYRLGLIDSMTRDDFQRKEDEIRDNIRSGQYMLANELREEKWRR
IKQITGLKNLFDFVNDSVGDFRPVIKFMNDSKIRKVIHVGNCAFNNGDKTFENLKADLMQ
SVKPLVEKLLAAKEFPILFFTGQLDILVTHALSVTFYDSLEWPCASEYHKAKRCQFKVGA
EIAGYYKTAGTFTEVMVRNTGHMVPTTQPKWAFALMDRFIINSSSFVC
>generic|BTA026829.1|
MYVSSQRYLLILAFFTVLSLISGFIDDYGRGKNNVPDVSSGLTQDDALFLTPYIENGQIE
KGQNLAKVPPMLKNVNSFSGYLTVNKSTDSNLFFWFFKSQQGDWKKKPLVVWLQGGPGAS
SMFGLFTELGPFSVTKNQKLKRRKYSWHRKYNLVFIDNPVGAGFSFTKEDSGYARDETDV
ARDLYEALVQLHKLFPTLQSNKLFITGESYAGKYIPAIGHKIYQENKVSIFKFNLAGLMI
GNGSTDRLHMLNYSLYLYKLGLIDSRTRDDFQKREDEMRALIRSGQYLLANDMRNKELSE
FKQKSGLKNLYDFVNDEIGEDGPEIIFINSPQTRKAIHVGSYPFNDGDKTYENLEADIMQ
SVKPWVEELLAAEKFPILYYSGQLDIIVAYPLSVAFYDSLEWPHASEYHKAKRCQFKVNV
DVAGYYKTAGTFTEVLIRNAGHMVPTTQPKWAFELLDRFITNSSSFKC
>generic|BTA026830.1|
METQKRCHTFMLTGRSNVLEFALPRPLELFGPCEIGLTGFVTYYSIPNIDITNRLLFYSE
SPEENYSAISFPIGAYEIEGIQEYLQGDLGGAEAIKLKANNATLKVSIKSKYWIDFRRPG
XFVVLR
>generic|BTA026831.1|
MFKAYSTSKLIKLFPFRLLQLDAKKSPLALLAQTCSQIGADSPSKPLISPLDKISKKISS
NSERGTVSPGNNNNANTNNYNVKTTEHHKESKVAFKPYENNIVSKKNEPPRPASKSGSVD
SYEDRRSESRSSSRKSVSPQTQHHPSETKSSESRKSASPATSGSGASPIIRSGLEVLQGH
HSKDLGLPGFKPPLGVNPLCCPPELDPTNPAFRPPFAGGPFSPHHAAMLAASGFSANPSP
YLSYARVKTPAGGEALVPVCKDPYCTGCQLSLGHNPLAGPCPSGCTQCDHQKYNLAAAAA
LSMVSPPHPLAYQLGRPYVCSWIVGDNYCGKRFGTSDELLQHLRTHTSSAESSTLMNSMR
YPPSPVSPLSAAAARYHPYSKPGLPPTSSPFSAFNPTLGPYYSPYALYGQRLGAAVHP
>generic|BTA026832.1|
MMIKLLPVLEFNQSSFWTWSRTHSNSKYTIWWRFSWVSLHPCSTEWWIVSITPELALEDD
CSTASQFNRAT
>generic|BTA027001.1|
MEISQIEEDPTKVQSIVSRRLFYKDAEQITSQANRTKRSAPRKTEVAVVPKKPSNPIMLT
KFDGGKIEIIPLEIDASDSNLMTQAIMRDQAKESGPRLERVAHIVTNIVHAPRALSYGRV
SYPYDSSLTSTRHPQSVGMPHNKLVIRPTRFRSQYRFPPDPAFHSGSPYSQEFYPEKPRK
AKKLPAKLIDVHDNHDTQYEYVEMDYNHEGKLVPKKPPKYMRGRQKGPSYGYDYYKKLTK
PHKKGSSKVYNPSYNEETDRGEGFDYQDSFDRKRNPDYERSAEDDVSQEDGEDRDSEEGY
KGEEEPSVHKARKPSFVPSQPYPTGHYYQPPPESPTRPPHKFIPVPKTLEEYHQLHGTKF
LNSYRPEEDDEYTFHYPNDNPDVGHYDEEESATSSPRPQSPPRPYKPPRSHLKRPRPAFD
DSKPAFRELPKPEFQKSEFPSDFPKEYPRPVFPKPSNSGFGDTKTPTSFMSVTYGKPDLE
IEAQTRHRVPSTGRKSKFSQPEPYESSASNDELSSKELQTFLDQVKSHVYNEDGGLKSEL
KTDLSSGLHSSHFDASIDPYSSSLGRKKAKKGYTSNVKDLLENARGNYNKKHNYRNKNSY
SASGNSNSNYNRGNSHSSKKHGWKGDGNSGFGFKEANQQDAFDGDLFDKDGAPVGFKRDL
FGKDRMSLLPSESRDLARGNGRGARRVRVRVTKKSQVLEENETSINPVVRDQRTTTESIL
NATATTITANATSN
>generic|BTA027002.2|
MSIVLGGFAAPLLDGLLGSGGLSSDPSNLAHQVTGNSPVDVSAALNIAQGLATRALPGLD
ILNGATSNVPQGVTGNVPVDVSDALNVVQGLATRALGLDILNGNPANVAQEVVGNSPVDV
SGVLNVAQGLATRALPGLDILNGASSNLPQEVVGNSPVDVSGVLNVAQGLATRALPGLDI
LNGASSNLPQEVMNNAPADASNVLNMVQGLATRALPGLNILNGDLTNLPQEALANVPTDI
LPNGTVDVQGLLTRGLNNGNQARKPNKQGGQPQSFGPLGGNLQSFNGLLRNGQGSGTRV
>generic|BTA027003.1|
MRNCILCKKMLGNFFEGHLCADTCLKYKGKMIPDCEDIASISPFLNKYA
>generic|BTA027004.1|
MTLKLDDFLTKKKEPAQILDLSKATANSKEELRRLIEKIPEYKIKPEKVKPDEIKIREKD
FSFKITKKELKPKREYAFQDPTPPEMREIKLEDLSSVNIPWKMLTSLRPKTKLDEEFYSR
LVELGKLALKTRAREKRIQDSDFVRKMKNRAGIVETRILSCKECYEEFCTGEACCDFLYE
SYQRENRGPVAVDESGQPVEKQDGRARGRAKKKRRLKKKPKPRAKSTKSLDRGKTKLKRD
SPQRRSKSLDKQRFLKDSHDSSQEARGKSESKRKSNASKSKKAKSPGERQKKASKTFKKK
VTMNIGSGKGV
>generic|BTA027005.1|
MSRIPRLLCDAGSLFRYIIDCLRHTGTRPSEDNNNNNRGDRNHHVFHTVTLDRKCIEKAT
RTRRTPGSEFVEQNMAPALPFALRLYKCERCYQQLQGIVNNLSEKEAQNALISAICKDKA
HEEIVSLGLLVIILSEPQNAAKGYRDLTLVSRDGLALVLSHVSQIIERWSRLQDRVRAQL
LWLIRELVRNAVPGTDTLCWNILRHAASGDISPRNLFLVEHLLDIFQENRPWLEKYPLLL
ASVVYSYLRFIEDHFNPGLTTLRQKEISFIVPLLRDKFNECLVIGRDLVRLLQSVAKIPE
FELLWKDILHNPKSLSPNFTGVLQLLQTRTSRRFLQSRLTPEMERKLCFLSGSVRFGNHK
RYQDWYQRQYLATPESQTLRCDLIRFIVGVIHPTNELLCSDIIPRWAIIGWLLTTCTSTV
AAANAKLALFYDWFFFDSEKDNIMNIEPAILVMHHSMKYHPPVTASLLDFLCRIIPHFYP
PLMEKVKNGVYSSLRQILEKRVLPSLCPIFDSDKLDKELRASVREHFLEFCFPPPVEGSK
IECIKETVESTVIPGTPFRINSDSEPTFSDEEDTANHDEEESIFSKKRLKSESSPSRSDS
QLDIAASLEGNLRIAVENLHLESDNDKKCEAMEKLIQVLLQDEDAENETLTALSTCLCTI
LDEQFDRPTLPEKLSKESIEDSLERPIFVMYRSLTQYSDEDSRRQPLLTVLSEMYNSQPK
IGYLLLYYLQATAPPDQLESKSSGSKRASVYKQFCEILDKELESCLIGDLTHCQDYEPSL
LCWLAPSIYWQFNSIALNNKELVHLIVSCCDSRQLQELVCLIIQGRLVLFRGDAVIPILN
ASLNWETFEQFCFWQLVLAHNNVSLTNILSVLPRLDYKNHSEALTSIMLLLKREKPTSEL
VRQVLSRETRPLTDLFTVTMLQHWSRDYETLGDIIGNLLSSRCPAVSPNKRKRGQQGQGL
GAKGGTSPPSAEKILGHLDRVHSTCKSLLKVDAMQRALQTAQYACTETQRSLYSNLFALL
EPAENTKTTDRGKSSGRGRKAQTNSSNYKSKSSRSNKFSDSSDESSEAPFMGKSGASTQS
RVGPMKSTLSFATPGTTYPTQQTGYSVTPGATAAAYPTQRTATGYETYQTQATPTAYAVP
AGATTATTYDYGYARTAHSSPTAYDAKAYYQQQATPATPVTPAYSTSDYQTAGAAIVKPQ
YSATYSTQTTPQRQVVPPKPAVSAVQYSQYAPPQQQQQTPAQAVSSYTASYSTPASIQPT
SQLNKIKKPYQASPVSNVGSYQVNNPSTAQAAFVAQSTAAATNSNYNKPKPGYDTALFNA
ASHYINQQSGPNQNKPFYKKSFGNNASGLKNLRPKAPPKSQQLHYCEVCKISCAGPLTYR
EHLEGQKHKKKEAALKSDAPAPTISRGPISLHCDLCAVTCTGQDAYGAHIRGNKHQKVLK
LHAMLGKPVPDIPEDPKIVVAKSIAAAKANQNTTAPDGKKTVVVPPKVNFVQSGSLSTTT
KPEPKAEGKENTKSESTPEPKTEDIEMAAATLLENEVTPVGHEFVEEIKDELGKLVSFNC
KLCECKFNDPNAKEMHMKGRRHRLAFKKKVNPNLQVDVKPSFNKKKHFEEKTRRTGGGGG
PREEFMRGNQRNMHWQDRMMEVEEHDGSRRAYVLGRASEVRGRNGVHGMGQTVPWSGHDA
ATLPTWSRATHDGATIHASSSTTRKQLLFFPRRLDTSDDRHVIARHAAVYPNEQELKALQ
KIVSHTEKALKLVSDFLTENAQSTTDKKNGTSEVKTEVKVEPKTAESPAKPNATPNKKGP
QKTKEDGRDGSLFSFEKETEERVLKGVMRVESLAKGLLLHGDTHVKLVVLCSEKPTRALL
VKVAANLPSQLSIVAPEDSYLTNMKSEEAAITVQTKTEPKLTVSVILTSPLLREQVNAAG
SDAPAAQSTPDPPDLLNKKKCLDALAALRHAKWFQAMELLCEKALSSAGMPLSPGDSLRR
VLEAVSSGVILQNGPGILDPCEKEPVDAAANLTPQQREDITASAQHALRLLAFRQIHKVL
GMEPLPAPPPMPTNKFNNRGGYNRFGRKRRRDNSSGENTDSDAGVNEKKDKKDTDVVIKV
EGAKVSTPAAATTPAKPAEAAKAPAATPAAAKGSLKSPAAAKPAVKNKNQFFSSTDLYQR
DFGAEHCIPDSPSDSKQEQHSLPKKRSPSLPPIPSKAAARKDVNSIGDQDGNGEDNGEET
SGYNSDTGGNEANQESTDLNRLPRSNSLQRRSSVKSLNEGQSEVSARSSWGERMRISQNC
MVDIKFPQLTGDGSEVPYWLEKKLDQMSCDSLRGRADGMPAKHVEFRGSTDTICSQDGST
RSFIRGQNVPLTAEELIERERRRQRALEHQNAIKEQLTEKEQKKREEKERKLREEMEEEI
RIRKQQEIERKRMEAEEFKRRFKQEQEMRKAEVMQEALRQAERLAKEAKTRLKIKPFHCD
TPTAAAMPGPTKTRRTKPKRSHPQPPPRSPRVLEPDPDLDPDLHWSEGPRESQRVPGDSG
RVLEESERVAEYESGAESACSLGSTAASLSITVKTSRDSQVSVSLSPSRAQGIPSPEQKP
RQMVDRATQTDSERDPYHRQCRLPLRYRSQGRPRVQPLNERPKWGVNRPGVRYIKQSEKD
PHYQKWRRRRISSETNKSSSTSPTRRIYGCESNAENAISDDYGGSATSIRVENQQKNKSN
SCSEPCLTSEFRTQSRERGDSSMYSRIPPSIHHRGKRGQIGNVLAIMTKNVVGVSRREER
WLNFDTYRANIYKLAGKRCITNQPSRIYHRCIMTSEVVKIKSERNKDLIIIRNSKFSFHK
NLKFEKKRWCCVVKTCKSYIKTDISETQILEENVVCTHAVHSDSEICRQKIRNSAKRKAE
KDACDRPLKLMRDEINIHDCCDVADFFGLGNQDPGGNQAMIW
>generic|BTA027006.1|
MDTILFADSVEWCPILQFQNILVCGTYQQRDQGDTAEADGGASCRERVGCIYVLEIKTNL
TVKVDQSLITAGILDMKWCDRLLNGHPALGVATAAGELDIYQLIPGKVCELKLFARAKLE
KESEKEILGLSLDWNKDPSVYQIVISDSHGGLTVFTLDSNRLSQDNHWNAHGHEAWITCF
DRCDSSRIYSGGDDCLFKIFDVRCTDYKAQLTCKTHGAGVTSLHCNPISNQYLASGSYDE
LLRVWDVRKMKHPINSINLGGGIWRIKWDPESGVNLATACMYNNFHLVADHGDKLEVVTS
FKENSSIAYGIDFCYYGKEEMKRKFNFDTNFRYYLLAMCSFYDHKMFIASVNVDKIGSPE
S
>generic|BTA027007.1|
MLASNLAASLNIPPDITITAVSVPAKPLTPPPAPKHANRNSIHSNSKNPTVPMNLMVSSP
QIINNQSPLNLNAASNLESNPMNMSLGSPNYQPTNPSCINSQNIDNQNAPKGLPPAPGNS
KYSQLLDVIEEIGKDVRPTYSGSKSSAERLRRSIGLARILIRQCIMETEPNIKQ
>generic|BTA027008.1|
MEECDDRIKGDRVRYQIETDPEPAVENTNQIPVSDIPHVECDDDWNLPTTVGSVNANIQA
SLKERKVIIPRQGATKSERKAHYMEERKRHNVFDDVNKPSTSFASAPIDNNQPLRKPRTT
SVLSDFPSTASSSTQQAPPSPKAKQTEKSKTAVNAPPQAFPKGRGRAPGDNVVSAPKPEP
KVGCRLPGTSKAVNPAPTPNINGVSQNMANLNIDPLKFGGIDEDGFISIPIPNKGRGRKL
NPSA
>generic|BTA027009.1|
MSTPIVSMLNSEQLLTCPYDQSHRFRRFKMSNHIRKCRLRYEEEHPELAMKACLYNSAHI
VPDVEWEYHMEECEDRIKGDLMRYQVERNPAFENNTVIPLSDIPDVECDEDWNLPQNPVS
INAIIQEKIKEEKVLIPLIGAPKAERKKYYMEERRRHNTLEDAKPSTSNTSVPVDKNQPL
RKPKTISELSAGPSCAPPFSQQVPPNQKSKETDEQRIDVNALEETSTLVKGTVKPSRMFP
KGRGRAPCNNVAASSQPEPKVGSSVPSSCRPVEPIPSVCDVSQNMANLSIDPISFGSIGG
DGSISNPIPNKGRGRKFLN
>generic|BTA027010.1|
MLNRYQXXXXXXXXXXXXXXXXXXXXXXXXXXXXXXXXXXPKTISELSAGPSCAPPFSQQ
VPPNLKSKETDEQRIDVNALKETSALVKGTVKPSRMFPKGRGRAPCNNVAASSQPEPKVG
SSVPSSCRAAERGRAPCNNVAASSQPEPKVGSSVPSSCRDAEPIPSVCDVSQNMANLSID
PISFGSIGGDGSISNPIPNKGRGRKFLNQSA
>generic|BTA027011.1|
MSGVNSPVRLIRVVDKNGTEEGEKGGGAGAPQGDKETANNLYNRVLSESKAPPPLSMLGI
KKNSKTSPAFLTEKFSFPLLSSDPSTFTITVATDVQKALISHDFPTKFNSLCLESFATAS
SFFCL
>generic|BTA027012.1|
IIFLIVFIYVFQIFGHISTAHLNPAVTAASVVLGNTTPFMAVVYLLSECIGACLGFGLLK
FITPSDIFDFGVDPAVGLCSTVPHPSLTHSWQAFMGEFLATSFLIFLVCSVWDARNADKS
DSVALKFALTIAAISIAEGPYTGASMNPARTLAPAIFNNVWTMHWVYWVAPISSGIITAF
IYKHIFNRKRRTSMDEPIQSIDDINAEVPLTGVISSKHPSIEKIQDSPLTKRKANNS
>generic|BTA027013.2|
MEDYPVRCPAVGKQVHKDLPSDKMYPLVLTHPNFINQVILDNTAAVLGVFEPHEFKNLNT
KKVWLLLAKGLAELCGTAILLSIGCMSLISNSAGGVQDHLSVVISFSFAIATSIIIFGHI
SGSHINPALTAADVVRGEKSIFMFIYYTVMQCFGAFVGYSILRVLVPNEVLGEKEAGFCC
NAVDPRMSTAQAVGVEMLITGILSLVFCAVQDTKNPDVGQTVAIKFGVVCVALLVPAVYW
IGPMSGAMIAAYVYTHLFARHHPSKSRSVSRQPSARITLQHQQNHSGDEVHIQIWCERPP
WLSHNTSVEHLSKYKCGAFTPHEFRNLDKEKAWRLLEKGLAEMFGTGLFVCMGCMGTLSD
SKGEYLDYLGGVLTFAFAIATSVMIFGHISCIINPALVAADVIRGEKSLFMFVYITVMEC
LGAFLGYALLRSSVNEKCMEKKEKCAFLRKKLRKYDNILKFNAEALVFR
>generic|BTA027014.1|
MEGLREQDAQVQFLLFREIGKCFRFRNYMDPYGGGKVQTDFLMLKNWNLEANCSQSMQ
>generic|BTA027015.1|
MPAGDKLERLRARAETSAIHTTPAPDCRLPIKHEGWDPMTSPRKASRRPSRPRLCLHRVP
HALLSAPSDSIYRATTSRAFSGFMSGPETHERVKSARTRLIGIPQPACNRTYYGQVGRTY
ELEIRRPREDRLPLLCFLNFTAAGGSLGDLVQLTFDAFTVGRFVSFTMDGCPDGYMTIRE
EGRPDTKGQWCGSAWGYTVYYSETRSLNLSLNLFTLSDQGISGYNFDFKLSYKFLKYNEA
HLRYGNSSQLSYRGELVQGSYCTRQLNKCDTRPCRVQSPNFPGIYPRNVTCYYRLEHNKV
PSGKQALIAVRQRNSHKIHIKDQMVKYERSQRLLRVWDECNVVQDYLTVYDGGSTMDPVL
VRLCGGDAVPDIISSGPDMLLEFHTSPYDNPFHPVPLSYLPGFELDVQIMYVEARSGSSS
SPGGVSSVGGAGGGQRSRAGDGGRSRLKCLFTVSSFDSSWGLVENPRHSLPPNTTCFYQF
QGRKDETVWLSFIKYHAASAGTIQSGAYHDAECNARLRIWDGRLPSEAQPQTNSTLIHEF
CKEDAPKLCDHYFLSNTTRMTRPCSLSESYISRSQDLTLELFLRQGSVLYPINFLLRYEF
VNTALEGARYNESGNQCDRLFKSEKSPLGSFPSPKSVFFYGRGGRRNVTCIFRFEPRWDE
QVRIKLTRVKFGNRLCSTVFDSRIPGKQVCSREFHTFGFFNSPHNSTEGVSELWINEYPW
AEEIKLPRHCVCSELDKVLTFTSLISSVIELNFTILNMNITEDYNDYFFEGEFNFVHIAD
ADSVRKCELLKLDRRLSGTSGEITLPRKPDVVDHNSEVKITQIRLPEHLLCNNYPYLIQS
SDSYLYLRVRGYELGYQSLLHWQDKLYQTQCSTKNRVVVYSVADSRDFKVVCPQDTSRYT
SFDEDVQLFSKGWHDAFNQDYTILKPLERNFVVEFIGDEQETESYSIFWMQVSKRPDLAP
AVSSRLSSEHTILDCPYRCPELNACISWTLWCDGKPHCPGGFDEEESNCAFQFGVSFLYI
TIGSSCLFILSVLLLLTLCIRSRSKEKYDPSERPRPPHPHPHGGHNHLHLNQNGDSAKHI
HQLQTQLPSTDDLFIGVKDIC
>generic|BTA027016.1|
MDVCCAERTVDPEHPDVHPVTSPKTPTHPYERSGCGHRNEEGIGFRITGATNNEAQFGEF
PWMVAILKEEPCNCNSSHMLNVYQCGGSLISPAVVLTAAHCVYHGWRPEAPNSLFKCLRK
LSGPFVLRGLSIEERHTRKEGKYQVILKKVQLPTVHRTQCQAALRETRLGAHFKLHESFI
CAGGERGKDTCKGDGGSPLVCPIRSRPGYYAQAGIVAWGIGCGEDGTPGVYVNVAKFRNW
IDNKIQQHHLDTSAYSYS
>generic|BTA027017.1|
MLATEKGTSLENKVDQILDMMRVLNARQLNFAQRLNQITALVSNHNEQAPPAGTMLATEK
GTSLENKVDQILDMMRVLNARQLNFAQRLNQITALVSNHNEQAPPAESKATKAPAEKEHA
NPATTPGLESPLPTTEHLRKESSTQTTLPNLRGALENDSKALVNQLIPFDEEIVDVVAEK
CIESRVESRGLAETIIQKAINDPECSIACAALSRKLRRDWYYNFHALLEKCCSEKFDFFN
WKPNKTSCKDNDNNSLRAKLQTKLASLPEGEDEKIVKMKQMRLYRFFGHLFLQNMLSYEF
MHKVILHLLRQRRDIYIETLCALLSSIGKRYSIKTSRYKPEYGLDPIMEELYELVDSNDG
NATIDQKLSPKCVNSMLLVLKKWSNDWN
>generic|BTA027018.1|
MYRYKTEEGRVFNSGCLHWNIKLEREIYSDLGLFRPNQQITLVSEPNLRWPVVHVDLTDR
DSTTFVQALNRVRSTMSRLYKDFTFLLKVLDPTETQQFNTILAGNGTESETAFAIVDLME
NLKDRCKSKVMLLIDGYDSPLVQAFQYGYYDQMAYFLKTALNTALRAEEVMQKAVIMGML
PIAKDILMEGLQQKYVTYPFSSYDSYFGYFGFLENEVEDLISRYKYSPKLFSEMSKRYRG
YFGGEEILYNPYSVIHTLEKKGLVNDYWIATGVTAKALSDVFETRGVIPMIQTKLLLEGI
PLHFVFDFELSMAGARYSLDSFWTLVVHHGFLVLDHAESSVKEGKISYGLKVPNEEVKTA
LRSAVAGYFQRRPLPKYEVFAESVKNRSYARIQECLQSYMNVSGRFFRFDKLQGFEEFFM
KLLAGLSRDYKSISTELDGDTLTFKLGESETLDALVFSVNYKSKDEIKESMAKKILIKVC
HFVRRKKVPEKMELYSCHGSYFMTLDVQKTDENAT
>generic|BTA027019.1|
MKRIAPTRLHEYFTHGVQHNAFRGGRCETHSAYMTIGMLHALRQTQCGWKEFRSEYSRRG
HKSALGCNSGWGCEAEGEDLRSELAGGDEDPEELRRSQKMEKTMPENCRSPRPGEMRLLL
GHDMYAVPHDEKSIMREILAYGPVSTAFGVMDDFPSYKSGVYEPSASAKFLGGHAVKVLG
WGVENKVPYWLVMNSWNEYWGDHGLIKIKRNSPRVKLEVACLAAVPNTKKKSTEDMEDPE
AVADSSVESLNEDEEV
>generic|BTA027020.2|
MNTLRIAPNTVRSAMGVERILAPTRLWEYYTHFGKHSAEGEEVEAKIIKPRRRDSNLIFQ
CKLPELNTLPLSFVLAGRNFEDSPEAMEMIKSLLGELPMEDNSSSHPPLKTADPAWPSDA
EIPATFDARSKWKDWCPRIADIWDQSNCGSCWAVASSSAVTDRFCIGSKGKFKGLMSAQH
VAFCCYKFSALAWEFFMKKGLVTGGGYNSSEGCQPYNLQPCQHWEQKNKSPYPKCTDLPY
PVTFCEKKCTNKGYRSSFKEDKRKIKKYYAIRDPKDIQKDLMTYGPLSMTFVVYADFPSY
KKGVYDRTTDEHLGMHAVKVIGWGTEKNTPYWLISNSWNEYWGDKGTFKILRGGNHCEIE
NGVYGGVPREREKW
>generic|BTA027021.2|
MDSRAHLHTHTSTQRQTRLHFFPVLLDTSTPSLCVWSWMILTRTHVSWCCRRGVSKLRDL
GNAVQLHVLAGLLEQLPEPIHLRLLLPGAPPRLPRHPPLPLPPLPLRPRPQGPANPHLLQ
LVHRPTHHHPHPPPAQEPPAKLGLRPRAPTHPPRPVPCKVGLNCLHTAKGLEMYGVDRRP
PSRLAHSFHSITENVSLSKMQVAILPALEDNYMYLISDDNTKSAAVIDPVSPDLVLEEVN
KRGLSLQSILTTHHHWDHDGGNKKLTQVLDKLTVYGGDPRIKCVNKIIKDGDVFEIGTLK
VKCMFTPCHTSGHMCYLVSSDSNPSALFSGDTLFVGGCGRFFEGTAEQMYTALCEVLASL
PDDTKVFCGHEYTISNLKFAHKVDPINQDIIKKLEWAEERRKNHQPTVPSTIDVGRRKEI
SLNMDVTILPALEDNYMYLITDKATKSAAIVDPVNPTLVLEEVAKRGVSLEAVLTTHHHW
DHAGGNTQLKESMESLEVYGGDSRVDAVTKIVQDGNSFNIGTLKVKCLFTPCHTTGHICY
FVSADSGPPAVFTGDTLFVAGCGRFFEGTPDQMYKALCKVLAGLPDETKVYCGHEYTVTN
LKFARTVDPLNQDVINKLSWAEGKRRAHEPTIPSTIADEKKTNPFMRVEDLTKIQHPQES
ISEKLVIDMMGNIRRQKDSFRGIMSRRKSEKLSNGDVEAAENHTEEEVDQNDDQSDDKPR
ASKRAKKEAKKDKKEAKKSPRKRSASKSLKEEDEESDTEYEDSTRTSDKTFVPVPRVSLV
HKEPDLTTWARFADPATRNLLFAGVVLSSRSTAN
>generic|BTA027022.1|
MAAPNKRFDARDREPDEEATDEEAVRWLGRSEGNQGFKLFLGSRILIDRRQ
>generic|BTA027023.1|
MGHHDPCANTTAEQRRNPDSEANVACKHALNAFNGRPDDRRSYCRSAFEPKCRVVDEYPQ
CTIKKLRPRINFFCYIVARAHTIVPLYNCVLWSGPAA
>generic|BTA027024.1|
MRKEAEEEEEAAAEEKGEEEGERGGGREQIEGEEGGEKEEDGGEDGGGERGGEGGGGGEG
EGREEKENEKEKRREKEKEKEKTKEKEKEKAEGGEEREEKGEDGAEEETGSNLILPK
>generic|BTA027025.1|
MSPFKKFLEMHHLDAHHGFFHVGLDNQWCTSQFLGETYVEKSMVYTMLPF
>generic|BTA027026.1|
MVIEMYKVDLHPFLGDDNLSILKDFTPTGDIVLRNKNEDENYYWQNQDNTDRFETPTRAT
CEHLNTNVVLNILLSSDKFKFYQIHLASLPLDLAHSFHSIIENVSLTKMQVVVLPALEDN
YMYLISDDNTKSAAVIDPVSPDLVLEEVNKRGLSLQSILTTHHHWDHDGGNEKLTQVLDK
LTVYGGDPRIKCVNKIIKDGDVFEIGTLKVKCMFTPCHTSGHMCYLVSSDSKPSALFSGD
TLFVGGCGRLFEGTAEQMYVALCEVLASLPDDTKVFCGHEYTISNLKFAQKVDPLNQDVM
KKLEWAEERRKNHQPTVPSTIGRSLVDFFTIVRRKEISLNMDVTILPALEDNYMYLITDK
ATKSAAIVDPVNPTLVLEEVAKRGVSLEAVLTTHHHWDHAGGNTQLKESMESLEVYGGDS
RVDAVTKIVQDGNSFNIGTLKVKCLFTPCHTTGHICYFVSADSGPPAVFTGDTLFVAGCG
RFFEGTPDQMYKALCKVLAGLPDETKVYCGHEYTVTNLKFARTVDPLNQDVINKLSWAEG
KRRAHEPTIPSTIADEKKTNPFMRVEDLTKIQHPQESISEKLVIDMMGNIRRQKDSFRGI
VCVICMFMSEEGFSLVTFLSSFLHPYVYIPAAALIGYSAIKTPRIMSRRKSEKLSNGDVE
VAENHTEEEVDQNDDQSDDKPRASKRAKKEAKKDKKEAKKSPRKRSASKSLKEEDEESDT
EYEVAKIVDVKTVKGKRQFLVNWKGYASKDNSWEPEDHLSCQDLIDEFFKDNKNKSPEKP
KKATKTASKSPKGKKKKTK
>generic|BTA027027.1|
MKKGLVTGGGYNSSEGCQPYNLQPCQHWEQKNKSPYPKCTDLPYPVTFCEKKCTNKGYRS
SFKEDKRKIKKYYAIRDPKDIQKDLMTYGPLSMTFVVYADFPSYKKGVYDRTTDEHLGMH
AVKVIGWGTEKNTPYWLISNSWNEYWGDKGTFKILRGGNHCEIENGVYGGVPREREKW
>generic|BTA027028.1|
MASDKQFLINITNLTNGPKKLQKGLPVGKIIAREQGDGKIPTIAVNLVEDPVTEPEIKTR
IIIAGDHHLNQARVEVRKALEQHAQLEIFCPENGEMNRVLDELNHAAPSRDTKTIIVVIA
GNEDFNRRYCLQSHSAIANDLPLGRIRELAQEFHVAYTTLLPRYDINRLNEKIALVNADI
IGQLMPGKTLTKINLSTENLPKTAFRANGIDLNNKGAEILANIIESHVRNIIEDKTESGI
VSAIENGTQKKLNLKRPLRVKGLINFKEVPIMCDTGSSVNLVKPNLVNPDEIRPVKNFQL
LTASSEKFQPEGECTLTVELGQEKLQITCFVTDKIPVPIILGIPFMMFYNSLICFDTQKV
TLRKNVSRPIELEFTQEAETVHQCEAIVEEDPFAAMNFVGLCATYEGPSKIKLASPIRLE
PGEEKSAQVYYPKGKPETKFQIAADEVKMKRGIEVKSVFTAENTPTILVRNRGPNIQILH
QDTIVGTVKDAAQDHPPSSQKIHNLEDVKKIEINENLSEREKNEAYALLNEFHDTFLWDH
ESLKGGQAKTEPVRIELTENKLAYKSPYQLSPMEVKWLQTEVTKLKEQGILEDSRSPYGS
PAMLVKKPGHTTENPKFRLVQDYRQLNSLTKKVQWPLPALESVMQFVQQKKFICKLDCSS
GYWQIPLHKDSRDFTSFTLAIGAFRSMVLPMGFCNSSAEFQSFIDEMLSGLKYVYAICYL
DDIYIMADTFENMLYALRLVLERIREYRVKLAYIKCQIAAKEISLFGYLLTNEGLQVDPE
KTQGIRDYTTPKSITEVRRWLGLISYYRRFIKNASLICKPINDLLKQKPRKFEWTPEANE
AFLTLKEILTSAPVLVSFDSSKELEICVDSCSYGVGAVLGQLMDEKTVKPVCYYSALFTK
AEENYSATLQEITGIWKACKRFRPYIFGRRVRVITDHVALKQHVKIHNETHTITRIALKL
AEYDIEVIYKKGRLHLNADALSRAIPRMEECHTVQLMDLSKLAGEQRVDEEFAPIIKALN
DPDSVAYKIRRKSRQFFLDKDGTLFKKAVSPHHGDRLLCIPVTMRPKILDAFHDDITSAH
PGILKTAAAIKTRYYWRDWLKDIKAWIKSCTTCQATKCSNSLPAGLMQSTKIEPYPFRKI
AIDAAGKFKASTSKNCWILCCVDYYTKFVVATAVKHNDAATVGKFLLDITLTFGPVKYIK
SDCGSSLIAEAIQVMMSKFGTKFHTNTAYSPQSSSQVEREFRNIKTILKQYVNTDQKNWD
EVLPLAVAALNKQVHCSTGFSPHHLLFGVKSTFPADLELGTEPLGIPTSKRIEEMRITRS
QAMVNILKSQESQRRYHNARRKQVILQEGDKVLVFFPVIKAGLMKKLTTQHKGPYTISKK
ITDAIYEINFGTKKIPKLRKIKVERLRRYSDPKKVRSNIYKKERPKERNHPMVSTVQAVA
TNRETLGQYNVPEIVIALEKGSPLPPFAEDPKEANLQKQYVKIYREKKSNEEALTPENYY
ARFSLALYLEELQIAKTMKSYALKGARISDEDPEHLAITLPGSEDATIPLKKGDKIRITL
TKNPELSYYGAISSVEAGAAGIEMPHAFYFDYGTDDTADISFIMNRYAFRAAQRALEQAN
GWIDNILFPQTAPEAPQNLEEPIKWINPLISKNPEQQLALKSMLRVKSGTPFILNGPAGC
AKTTVLIELLNQLLTRKDEVKILVTAPSNNAVDLLLAPLIKSTSPDRLIRLYPASRDAST
IPAEIREAKCYNYGKTTETITYSATQLKGYDVIATTIVSAGKLVTKGMKSHFTHIIVDEL
SMSPEPETLIPLSLANTEKNPTRIILSGDHRQLEPVLTSNLAKNFGLNISLLERLLSLPP
YAIDPATKQHNPTIAIRLKRNYRTHGKILQVPNELFYDGALIPKAPEVIANIAIRSSILP
NPNTPMIFHAVRGEERVEEATLSMNNPGEIDVIIYYITQLLQRDALSRPVNQTDIMVLTP
YRSQIRHIKAAITKRKWTGIRVSSIEAAQGDESLITILSTVRSRKAENQKGYLGFLKNPK
RQNVALTRARALEIIIGNPEALKADKPGIT
>generic|BTA027029.1|
MHTFTLVIGAITFKLSYVEILPFLRTERRVRIDEDIQFEDVLKFTKSYPAATLLEFLRVR
LGEDTDEASRQPLKKPHVYTYVREYKSVEEYEERLKGTEPNYRAIKTDERGDPAEIFKLT
KERIEWELAKKHYCYNYGTVEKARAALKWIIDRHQHKSSTSAETPRSSNDAQEYGTSTLR
DSGISTANSPEGTKFGGNKPISSETSDSQSADSNRTNELQNPKNLRIAEAESNHEEAEVS
EEEEEEAEVSEEEEEEEEAEVSEEEEEEEDDDMVRIYFEKLKLPFFSGKWNEDLTDHFRR
LETEGKAYGWDEADMKRVLAFFLAGAARDWYDRREAELEPKTLNEIKEEFKKRFESKSNQ
SPYATLSARKQKWSERPMDYFDAMAHLRKKIPNNFTDHDFIAHVLNGLLPEPQKMARQNN
PETIEDLEKEIRNIEEALKLVGNPPDPRGPDEASSSTNHSELTNRLDRLERLLTAQVTLT
AQAPPEHEHPDNPIDQLVAAISKLAGQPNQGGCFRCGDKFHRIADCPIKENTRICYNCSN
VGHFARDCVMPPRQSRGSSPSRRRDRSQDRSNERVTTPPTCQLCNAVGHGALQCFKLNDY
ARQQKN
>generic|BTA027030.1|
MVLRSCAPVFVLCLILTTAQATATPSDSFLSDEYINHINSIQNSWTAGRNFEDSPEAMEM
IKSLLGELPMEDNSSSNPPLKTADPAWPSDAEIPATFDARSKWKDWCPRIADIWDQSNCG
SCWGCITIGSGGDGNFGEGDSRGAGALPRLAEVPGFPTKTPPEHSVNGH
>generic|BTA027031.1|
MKVVIFFLCMSAYVKVSLAEGAYFLSDDFINDINSKQDQWKAGRNFDPNTPEEDIKVRLG
AILDGDVKPRVKTFDPNWPAETKIPKNFDARKRWRKQCPRIAEVLDQGKCGSCWAIAVTQ
AFTDRWCIITRGKHQMRLSTSNLLSCCYLCGFGCGGGFPGMAWLYVQRHGLPSGGNYNTT
EGCQPYSIPSPCKYQGDDSPYQSCTPVKETPPCESRCTNSKYSKRLDKDYRYGHDMYAVP
HDEKSIMREILAYGPVSTAFGVMDDFPSYKSGVYEPSASAKFLGGHAVKVLGWGVENKVP
YWLVMNSWNEYWGDHGLIKIKRNSPRVKLEVACLAAVPNTKKKSTEDMEDPEAVADSSVE
SLNEDEEV
>generic|BTA027032.1|
DLFSVFKNVEALQILQELIFDHTNSLSKSVDVVAALESRGFLIGPLIAIQLKVPFVPIRK
PGKLPGNVQKVDFELEYGSDSFEVQIDSIKEGQGVLLVDDLLATGGSLEAASKLLTSKGA
KVVENFVIMELCDLKGRSRLTSPVHSLVKY
>generic|BTA027033.1|
LTNLSWPVSQLAQRKLHVSCSQRAAEISSILEERILGAAPKANLEETGRVLSIGDGIARV
YGLKNIQADEMVEFSSGLKGMALNLEPDNVGVVVFGNDKLIKEGDIVKRTGAIVDVPVGD
DILGRVVDALGNPIDGKGALSGKQRFRVGIKAPGIIPRVSVREPMQTGIKAVDSLVPIGR
GQRELIIGDRQTGKTALAIDTIINQKRFNDGTDEKKKLYCIYVAVGQKRSTVAQIVKRLT
DSGAMDYTIIVSATASDAAPLQYLAPYSGCAMGEYFRDNGKHALIIFDDLSKQAVAYRQM
SLLLRRPPGREAYPGDVFYLHSRLLERAAKMNESLGGGSLTALPVIETQAGDVSAYIPTN
VISITDGQIFLETELFYKGIRPAINVGLSVSRVGSAAQTKAMKQVAGSMKLELAQYREVA
AFAQFGSDLDAATQQLLNRGVRLTELLKQGQYVPMAIEDQVAVIYCGVRGYLDKLDPAKI
TQFEKEFLQHIRTNEKALLETIAKENTISEATDAKLKSVVTNFLAGFNA
>generic|BTA027246.2|
MLFTTTSYSHSTRFCRDMLDRRFSVVTISLLILTFLEKVTQPKYIDGVNINLDAWKRVHH
MNSLNKTLIFQQYNNLNLGDISWESAQELATYLEVSSKNNSLLGKRVIELGAGLGCVGIA
AACLGADVTLTDLPSVLPFMLESIFRNEAQIEGTGGRARAQILTWGGSKDLRSLPKQDVI
LMSNIIGNEQSVHPLISTLVSLSYKETTLLICQKSFSEPELSAYWRLFHKYASKLFTFTE
LPCVNSIGLMMEKGWWMRYFLKEKSSFTVSVDWSTLIYTLGKVSTIPLHFESTLFEK
>generic|BTA027247.1|
MLSVTHTELEIPLTSEEPRNVPQVKKSKRLIKRLDNVNYPQRGPNSFSHEAPTTTTHEFI
ESGFQDFARKPEKQCRSL
>generic|BTA027248.1|
MEILHMSGISDLCTDSYVQFREKQDGFTGFLRAKLRNWKKTLKVDAVMEGMSHPILRVRH
CIKSNSPRKEQIIH
>generic|BTA027249.1|
MEHRKNTIKHIKHNKHIMEHRKNTIKHIKHNKHIMEHRKNTIKHIKHNKHIMEHRKNTIK
HIKHNKHIMEHRKNTIKHIKHNKHIMKHSKHIKHIMKHFKHNKHIMKHSKHIKHIMKHFK
HNKHIMKHSKHIKHIMKHFKHNKHIMKHSKHIKHIMKHFKHNKHIMKHSKHIKHIMKHFK
HNKHIMKHSKHIKHIMKHFKHNKHIMKHSKHIKHIMKHFKHNKHIMKHSKHIKHIMKHFK
HNKHIMKHSKHIKHIMKHFKHNKHIMKHSKHIKHIMKHFKHNKHIMKHSKHIKHIMKHFK
HNKHIMKHSKHIKHIMKHFKHNKHIMKHSKHIKHIMKHFKHNKHIMKHSKHIKHIMKHFK
HNKHIMKHSKHIKHIMKHFKHNKHIMKHSKHIKHIMKHFKHNKHIMKHSKHIKHIMKHFK
HNKHIMKHSKHIKHIMKHFKHNKHIMKHSKHIKHIMKHFKHNKHIMKHSKHIKHIMKHFK
HNKHIMKHSKHIKHIMKHFKHNKHIMKHSKHIKHIMKHFKHNKHIMKHSKHIKHIMKHFK
HNKHIMKHSKHIKHIMKHFKHNKHIMKHSKHIKHIMKHFKHNKHIMKHSKHIKHIMKHFK
HNKHIMKHSKHIKHIMKHFKHNKHIMKHSKHIKHIMKHFKHNKHIMKHSKHIKHIMKHFK
HNKHIMKHSKHIKHIMKHFKHNKHIMKHSKHIKHIMKHFKHNKHIMKHSKHIKHIMKHFK
HNKHIMKHSKHIKHIMKHFKHNKHIMKHSKHIKHIMKHFKHNKHIMKHSKHIKHIMKHFK
HNKHIMKHSKHIKHIMKHFKHNKHIMKHSKHIKHIMKHFKHNKHIMKHSKHIKHIMKHFK
HNKHIMKHSKHIKHIMKHFKHNKHIMKHSKHIKHIMKHFKHNKHIMKHSKHIKHIMKHFK
HNKHIMKHSKHIKHIMKACDS
>generic|BTA027250.1|
MVPGDRGWFSRVIHRDENPSPPFEHHIRVALRLSHRPLEFPCATIRIGEPRRLGIAVVEG
REPALYYAVSELLRTRVVAKFPPHSGSSWKW
>generic|BTA027251.1|
MGNIRIVLIFLTVSCGATIDKISVKNGPADDTFLIEVCENTLHHSNLRLFYIFNLNRDYC
CSNLIQYLHNNSVTTIQSNLTDLSLYMVDEVSKMIVIIVDDFSDVTNFILSSMVGYWTPN
PTNTNLLIAQPPTCGNCTGPEYSHRKSAIPNICVVYDLDSGAVLRDFRRPCDATIIATTK
DLEDGSVLRDELLNFTGGAYNNVWNPENHIIFVVSPGATDAKPEMDRDLYVAFRLIWRIF
KGRQTVICSPVRCFWYDTFFNETHVYAGARGEKYFDFEWRDVNQKELKVQVIDIEGYNQL
LEARSGFLNWQSTVFVALEMLNDRYSANAMYHQADPTELFTMPDHKFAIKYDLVLMFIDA
NPRLRSANFENYDLTPTTDFGSFCFFVPRRGFKPQYLTVFKCFTPKVWVCFLLTMATFLF
FQHCHKMAQLRQLARLYTEHELIQYESLSTVLTIYRYFLCTCHPRLLLVHGMVTFLNLRI
RYADIETIQQLAESDLVIQSADLELDEKFLGREQEFDWIHGRLADNYKFSKEVSHQVIEY
IGYSNVTPKFDDACYVCRRIPEFPEMEIGGMSVLKNLRNIMSSNAFLAFTPSNSERKNWA
VMEYYQSFEFHVVPECLATFPLMYLIPKHMFATERLKYLLSRSLEIGVATKTRAEGLYFE
NMMQKEVKEEVVVRRPFSMTDLRIAFICLGVGYLVGFIVFLVEIAYQLR
>generic|BTA027252.1|
MIMMENHIGSNHALSAKNSSTKFDADKDESWKSKLKIPPPDRRIKTSDVTDTRGIEFSEF
CLKRELLMGIFEKGWEKPSPIQEATIPIALTGKDILARAKNGTGKTGAYCIPVLEQINPK
LDHIQALIMVPTRELALQTSQICMELSKHMDIKVMVTTGGTNLKDDIMRIYDKVHVIIAT
PGRILDLMDKHVANMEHCKILVLDEADKLLSQDFQGMLDHVISKLPQERQIFLFSATFPL
TVKNFMDKHLRNPYEVNLMEELTLKGVTQYYAFVQERQKVHCLNTLFSKLQINQSIIFCN
STQRVELLAKKITDLGYCCYYIHAKMAQAHRNRVFHDFRKGVCRNLVCSDLFTRGIDVQA
VNVVINFDFPKMAETYLHRIGRSGRFGHLGIAINLITYEDRFNLHRIEQELGTEIKPIPK
APVKLKLAQIFLCWKAVMLHAVTSCDLMECT
>generic|BTA027253.1|
MQKSTPRPLTPQEAHALPPTMNPLEHMLSLKTKCESFAYGSLWQSLGIGPFQEQDDDDDD
DRRRSKETSEKISPHDESHEPLDVNNASSWLVNERNTCGITRGTKSECSGEGGPGFGRWE
SPMGRTRSRPTADTQRDERAQICEEILCDGKSQTERREERLVAQEHNVEAHAGTVYADVN
MASYFTHQTDCFEDGSDLDEVSLVDYHDYRRAALRGDTEHQPAHPDGDAMVGRGGDEEGR
RLREDLLHERGRREGVQGPRRHRQRGHGADDVESGGVPAHPDHQESGELQDELSRGLLAH
ANHPDHRAVIQESSVTQGSPVTRLRGCRDQAVQAPLPPPPRPRSCMFSRHRLPNLRKTFL
SSGSGTLGIPCYRFCLPSSTNPPPIERPPQEKSTQVEEPLFENRWERHENPCDC
>generic|BTA027254.1|
MSSSGADGDGANREQKSVISEAICCGKERSVERRQEEMEAKERDCTLWDGNGKVYTDVVK
NETRKNVSEIEWLKDEVKMSEVTQANVHFTNCQGRAIPDVGKLESEVRQLTVWTERGFQQ
NRMINKSETSRLGSPDCSLFPLPAVGAHPDDWGGSSATPTPRPMSDAQPCSFGATNRAPT
SGDPCQDLFQGRMGNSDSAKSFQGSCFTSSDAKSNQTLPPNIFDNCSDRKCYHTNASPCT
NWFRANGIHVLRASLLLQRFFR
>generic|BTA027255.1|
MRTDTFGPSEMRTDLFGQSEMRTDTFGQSEMRTGMFGQSEVRTDTLGQPEMRTGMFGQSE
MRTDMFGEPEMRTDTLGQSEMRTGMFGQPEMRTDTFGQSEMRTGAVMDQRPPRKSLFEDD
ADDPPSGSPTPEPASVETKYSQINENLQNIISFCKSKLGTIQNQPQVLQGELKHCKAQQQ
QILFEDGFPDSIVEGDAGMASAKFSYRSGAGQVPQKMRFRSPDSYMKCQQEKQRDTNGVE
SQFIPGGRARSVPASFALRLQAVEQEAAARKMAVRRWIRPQSPEVPAAGPGPLLTKLRNL
TGSPIIPLDCPKCQLEISKRELETMRRNLYRAQGLHCCGCGCGGDEEPTGLAEWACTCGV
GRQRGRRDLHREKGRDLALPTPVPVPVGFGHTNRFNGCLRSCSFHATPVPVPVHCPGNNG
CCCHSDVIHDVVPNFVHHEETHGKCRDCHRQDMLHDAMKLKNSLDMQYEQQKTSSLRRHY
ESVGGTECCVGSGNTCWTGSDDGRWTTKAEMPRATVRKVTEIGDCVEKSGRTAGGRSVDE
DGGSGNGEESGNESDSGGHKSKYLDTSCCSGESVRSNGDFAYFEERIGPYASTSVPSIDE

>generic|BTA027256.1|
MNYHLKAESGVQLLARLNSHQSTAGLEEHLFHSGPEPKETIEIKGAPSTGKTLLLTQFIM
KSILPPMFKDIKLNGLNVVLTHRQSRLVVGLLAVLCYVGSLNGDFVFDDSEAVVNNDDVQ
LTTPVWKLFSHDFWGTRITNNASHKSYRPLTVISFRWNVWLNDGKLEPFSFHLFNVILHG
INSVLLLSVYKLLLGVESPKLSLVAASLFALHPVHTESVAGIVGRADLLSTFFAFISILV
YQYAVRKENTSVSSLSYCALSCVFVGIAMLCKEQGITIISICCLYDLLIVNNMYLNKMLH
EVFNSSQKKPKSNKQLPHKILNQIHQNGLNGHSNGHGAGAVSMQNGNRSNGLSDEKLKDN
RHFFLLLLRQSILCFGCVALLYLRWIVMGSAPPVFQKVDNPASFLNNTLEKVVNYNYLYS
LNMWILLCPEWLCFDWSMGCIPPISVCKFPIDLRLLAVVILWVSFAATMKRLTKSFNTQE
WRGIVIALALLIIPFLPASNLVFRVGFVIAERVLYLPSAGFCLLVALGIRRLSVFPNSKN
PLRIMLLLLCVTFFARTAQRSLEWCSESALFSSALSVCPLNAKVHYNLGKNSADAGKTEE
AIQFYKQAIKLHPEYDQAMNNLANILKDTGNLTEARSLLETAVKIRPDFAAAWMNLGIVL
SGLKLYNQAETSYHTALTHRRKYPDCYYNLGNLYLDMGRNAEAYEAWLMATRYRPTHTIA
WSNMIVMLDSMGEYVKAEQVGKTALSILPNEPALHFSLANALGKTGKLEESEWHFTQAIN
LNFNNALYHSNFGVLYHRWKKFDKAEHEYKIALKLNPHLTSAKENLSSLRKLRSSAS
>generic|BTA027257.2|
MFKKFDEKDSISGVQQLKSSVQKGIRSKILEQYPLLENYVDNILPKKDAFRLVKCHDHVE
IIVNGSGELIFFRQREGPWMPTLKLFHKYPFFLPKEQVDKGAIRFVLSGANIMCPGLTSP
GAIMTPVEKGTVVVSVIMILNISNQDILPSSSHKQSIVTFQGLKSGRRRLSMDRVYQMRT
KSHQDETEN
>generic|BTA027258.1|
MNEQQQLNANNASNIGRSLSNAASLTSLCADISPSSSHFFEVLYVGKIRVSHKKVSETFI
DDALDKFKQHDLEKRNKILESRRNSQTSDISSSETNSSNGPFVNSLSAPVSASEGKSGSE
EVLNKSDENNVWPTNKAPSGVPQRLRAGSVGNLVLGKSESLVNGQPPISDLNRTMLFQVG
RSDLRLISPDRKQILLHKNLKDLTCCIQGKKHNAHFGFICHQGDPNSEVYIGYVFKCESE
SVADEVVAAINQAYGNTMDAAKKEKQPVMSCDHCPMVWFHKLCTELDGLSDKKVQSVIYR
KLELLPEEEQQIVLTKLHGAETLSNIELKEQNELMMMLLRAHCESKQSRHVHDTAENRHE
FLNQYLGGGTIFMKAKRSLTSSFDQLLKRNATREEPHLPPITKELSLPTNSTLCKDSSSS
NSGSLDVPDSPRPRSSTIGSMSSSDFRSSDSSMNPSDSVESELMTPNKSPMSMMNIFLKV
GNSPKASSDDSDEGGDTPPQGSWRQAIFNNVVTPVKAQQADVKKAKRDKSEYRALWQKAI
NQQLLLIRMEKENARLRARQEEATVKRIKLEYDDIGSCARENLPFWENIVSNHGKRDHQM
ILQAVRQGVPRSKRGEVWILLAEEYCRTLPPIDTQKFPKYNVPYDELLKQLTSYQHAILI
DLGRTFPNHTYFMAPLGPGQLSLFNLLKAYSLIDPEVGYCQGLSFIAGVLLLHMSEQEAF
LMLRHIMFRKGLRTQYLPDMGVLQVKLYQLSRLLHDLHPDLYAHFDRHDVPPTLYAAPWL
LTLFSSQFPLGFVTRVFDLLFVENVDVLFRIIVALLSYHKDGLLACGTFETITDYIKLKM
PEVNKNILDKVMKQEYINDLLAYSFNDSTTKLVEFVKIHNRLSKNDEDRIQIDEDEVFIS
DYTKQLHEYGVEYHVLQEEMSTPRPEVKKVKHLEQVNKALMQQNKSLSDQLEMATSNVKR
LESWRAKELSKMNRLEMEVRSQEITIKTLGNFISKLAYENTDIEVPSEVLRIITTLNTSE
RRKSITKNPITRSSTNDQLYHPSAAPVREEHERSFKSTISSPNLTSKVSSFFNSHNQFRN
KKTDSENPLRIVENQPYLNPPEGLRKSLSDSKSLQLTPDRTGRLSLGRVLTDNDLKSLKI
AVDHNTRANSKSSSMPMSDKFALNSESDLKESSKPKEAPSPNDENANYSCENLIHPLDSH
DVNISFSGTTKLKSIKPLRPTRSETSFNPVALSNAINNHFSNSNISCRNSNLSVLIESPT
GTPRKISQQQDKDAIIIGDDAFNPKITLNDSTMTTNNNSPLTQAKTDILSR
>generic|BTA027259.1|
MSNEAQHLILSKEQKFITSPILFATMFQPVFLRLTVHPNARDDVDKLVERDFSEYPGHKV
EFPSVPKSQEFSNSLEIGKNILAQKEGIVQRIGDSRAINGLFTHLEEDVLGTQDQKLTTR
MVPSASVQESDRKKSLLTRWLSRDSRSKSKRSRKAPPSPNICQQLLKKLPTGKHPCTRHP
KPSPQKSSKLTCFTSILTRTKAKGFPQNDATNTKPGQNHPLSPENRRPRPSPSDDPDYFK
HRRGHKSPPLGPPIRSDPHYQPRPHPHNRPHHENHPPPPPIYRPHEDRERYDKIAEMLRD
RPRYRPYNHGGNQYHGGGNRYYGGGGYYGGGGYYGSSSDGERWGSGSGDGGGDTGGGDTG
GGGVITDPNAAPGDQSWLQSLCSCFGGENSGDGGGGGDPCGGMWDSITGCFSNCCATLCD
NMPDCSELCDEECIGCLGECCLAIITAPCSGG
>generic|BTA027260.1|
MSFPLSGRLLDSTNLLNLQNSQFETNLKAAKENLKKLKENQRTSRENLRNLKENQRTSKE
SLKTINIANKENSISEMRLDYGPLSRRPAPLDLDLDYDYFLNTISKGRRPAELRELTSLI
AKLPPDAIKFGVGVPNGSTFPFKEIKVTLKDNSVAVIDGERLAEALQYLPSSGMASLIST
LKDVQDRVHGTQDWTKRNIIITAGAQEGLCKVVEMVVEPGDAVILQNPVYTGVLDCFRPY
QCEYIAVDMDQDGMRPDILREMLADRKREQKPMPKIMYVNPTAANPCGVTLSEERKREIY
QLACEYNFLILEDDPYYYLGFDETYPVSFLSMDTEGRVLRCDSFSKILSSGLRLGFVTGP
MPLLRRLELHMQVSTLHASALSQVVLYQLLKKWGFEGLREHFAGIKKFYRQKRDLMIAAA
QKHLTGLAEWNNPSGGMFLWLRVKGIDDARSLVTKRCVDNNLVCAPGYVFMADGNKPCPY
MRLSFSLCSAEQIDMVSSFTSRSGSSNGDVVCEKFAI
>generic|BTA027261.1|
MTPAGSEANLHLRPEDRSKATLSVPGQAPLASMTSSGLSTEAEGTSLTVSDTVFIDEDPE
IDTEDEIEDELSTDSEADQHYTQVDKDCLAATQRHPSQNPFADPAPAEPDVVLALKTGSR
QYSPKPSRRFSAPADRKLPTGTGTGNPRLVPFSSTGDDDEQFPACSKTVLGLTQITRLEL
PLPEVHRPEISADPEAIPMTQLGRVETRCQLEVDKPRSKLDTAAALRSRHMRLDEPEIAR
TSTSRQHSLGTDRSGTVEDIPLQEIKSEGFQSERRLSVPRTLVKEENEFLRRRKETRSPE
SVRKVEKVVVEVHVAEVESEVDSGSRVSSSSARAPSFSVSGTQSEDSVTSSRGVVTSEDS
MTSRKVAGSESCSISGAERYTVPGSTFSKSLERLQPSGDAPADRDANQTGLNKTGFLMST
SHSCDHLVQNVQEVRLDVNKSLPSLPSTKSQETLF
>generic|BTA027262.1|
MVSSVASDRYCIYTNATFRDHLSSEYLTGCYSSCTRHQYIYPTWKKVVQVGVPSGGKYHS
NKGCLPYEHAPCKHTANDYTARLTTKTERSVQKGGGLKSCDEYMAYDHDCPTKCSNSKYP
VRLEDDMKKSLYNKSTNAALLSYNKLIKLIGWGTTEDGTPYWLAMNEWAGWADDKKVFKF
PRGVDFLWAESFTSTGVYDPL
>generic|BTA027263.2|
MWTLMPILFFMLLTSSYGMDSISQLLRTHPTWSFELRSVESLVQDGMKQLRNAHAEFDIP
EDMLRRKIENYVRPGETHVVFKTGDPKWPERVPQSFDARDHFKDCAHLIGDIEDEGPCYN
DVGCLPYGHEPCKHTVTHYTGNQMTSTERSLNEKTGSLKLCDEYTAFDHDCPAKCSNSKY
PIPLKDDFKRMTTHYQLPGSEYLIKSEIYMNGPVSTDIFLYDDFFNHKGGFYNKTPDAEL
VKSDKFVKLIGWGEETDGKRYWLAVNSWAGWGNDNKVFKFPRGVNFLWSEWFVTCGVYDP
L
>generic|BTA027369.1|
MRERDAKIAAQQQQQQALIQLLQQQSQQQQKQQLQQAQLQQQQQQQQQQQQQQQQQQQLQ
QLKTKMPSVSQREQIQQLVQQLSPQSLSQPLDAQQQQQQQLQQAQLKQLVTQQLQLKQQN
LNRQIQKQLQQQQQFQQQQLQQQQISQQVQLQGQVAPMQLQAQPQSQIQLTAQPSQIQVQ
QLNSLQLHSPSSSHHQPIINNLPSPSQLPTGTLQYATTAQPIKHVAQKPVSSVGKRISSV
NGNSQNPNSPLAASPGQMLPSPTSQVISSSNGDIASSPSSSSNSSQPVKSPVMFTTNRAI
NALALSLMNSAQQFQEEAAAAAAAQAAAAAAQANASASSANAQTINVQNLIQNNAGQQQQ
TVVTSGTNHNNHSAILSLLNSTPASTSPSVANPTLNNLLKNTGHIVKTSQFNPQVVAGKM
TLTNLLNSSSAVTQAISSSSNTPVRVSLASLANLNQPLNQSMSQPLQKTRIISAQHLNND
ISNISINSLNSIDGMSNNNTQFIAYAGNNVQSLPTSIQTISGLGSGSIQTLAGTLTPAPS
LQAISTGTIQGSIQGISGVQSVGSVQTNLSLPPGSVNVGTIRRVSVTSVNSQQSSSSNPS
ASTSSIGLSMPGLKALLAGAPAGDSQINVSNTNNSLLERLSTPPSYPSLSPKPKPTAPSP
PSSNSNLMNLSIASLQDAMSTIPGLQNVQVSIGGISVPITVSLNVSPHINASQAVSTLPS
VVSAANPAAMIFTNSSNSQLLSGSSKTQNVRSVQAGNINVIQNNAGSLQLLGTLQKTNLT
TANKQHTIQQQRVINNQRFKVAAANAVINQHQLSTHQQIQLALQQKQAAQHSNRNTRSEN

>generic|BTA027370.1|
MTFRQSGGDFATSQWESHNIRPDGRSLQQFRPISINIGSLKNADGSAVIKLGNTSVVCGV
KAELFTPKAEEPDVGCVVVNVELPPMCSGKVRPGPPSDQAQLVSSFINELVMKSDIVDLK
QLCIVPTKLAWVLFCDIICLNNDGGLTDACVTALVGALKSVHLPEASYEADVSKTNIDIE
KKHPLTGIKNIAATTFAIFDDEILLADPNDEEEEISSGILTIVTDSQQLFSVHKPGGCPL
SDEITQKCLKKSKDRAVQINELISSCEKKAE
>generic|BTA027371.1|
MATFGFSVYEDDENARSNFDKPLKETSNVSAKVPLQKRAVLGLLSNNPEYKKRIQPNRTT
KQEITDNIVGNKVQLQKPPKAQEKEEPADKKPESKENYDTQKRSFITSKPAVKLDRPIQK
EQEVCDEEITDNIVGNKGQLQKPPKAQEKEEPADKKPESKENYDTQKRSFITSKPAVKLD
RPIQKEQEVCDEVRNLPSFHSKLPEIHEDAIHDVSFESKCSTPGKNVPEVEPMSEGSFIC
DTPMSIEKALTPIVKKSCPSDHVLYDVSLYSSEIFAYMREFELKHRPKPNYMRRQPSINA
SMRTILIDWLVEVAEEYSIQTQTLYMAVSFIDRFLSIMSVDRSKLQLLGTAAMFVAAKYE
EVYPPDVGEFVYITDDTYSKKQVLRMEYLIVKVLTFDMSGPTTFSFISHISVMCSLPERV
MHLALFISELSLLEGDPYLQFLPSVIACSAIALARHCLNYTIIWTDALIQCTGYTLNDLK
NCIGHLNSTHSNAFTISHKAIREKYSSDKFHNISSIPHKALIIKDSDELSPTH
>generic|BTA027372.1|
MRRKAGVGAIQKQKLQQEKYQAKTSTLQENQIEQLSKQLEVFRTNLEEFASKHKAEIKKN
SEFRKQFQAMCASIGVDPLASKKGFWSVLGIGDFYYELSVQIIEVCLATNHKNGGLISLD
ELRNRLIKARGQSKHHQEISKDDLICAAQKLKVLGNGFTVIPIGRGDYMVQSVPGELSME
QTAVLTLLSKLGGASISESQVVDNLKWEKARATKALKNMVQDGLAWVDTQSDEPTYWLPS
LFFECVSDGVSSAGS
>generic|BTA027373.1|
MEVDDSDDIMEIDQNDSVAPSWPAPPVAQPECIDMTSDDEAPVVINIQSKDSASTILKKF
CKSNSDPVPEAPTNVEQSISKLNQISVTAVNTIDNQNLTSNGQNSNHNVKAVEADCIELD
DDVTICDPSPANLTTTLPSSAGNPKDVADSGEKSEETTNGHQPLVQNHSNQQALNRLVET
CVQDSSSSKPNNSNDECEMVILTDDDEKEESNTSVSNAAPASDASVHSNGEEASTNTDPT
DKINLTDDKKVRNSVSNDQDADVVVLTDDENTPDSGTPKEAASDDGKSVASKSLVTDEPD
QKTSVHEASADETSVEDTISLVKIDLTDDEPSDMKDESTVSTAVPQGEPKISEKLGSTTK
DIPLKAEDDEKKPNSCSFDQDINMVILTDDECTPDTKKTPAEVKPDSEESTDGDKPVSND
PQQKTEVSKTVADEKSPKDTVQLVKIDLTDDDPSEKEDEKVTSTVPDKSLISEESKIPEK
SETNKQEAPKIDVCDVDLTDEEGPEPKGATGIASIQTPEGTIIGKAINPNLKDDSLFKTP
KPPTAVEVIDIEAIREKRLGSYECVNPNCKSGEGLRLAETFVMTYYNVKPKRGLKMCEEC
YNTAMNYADSLLQKLEKHESIFDVPHNPDSLIVSLDLDSDDESETKAENPELKRRKLFKT
SENYLDETIQKVLNKYDFKFQMEEGNKKVASEIERIKAEFDSMKLEIDVHTQNLKDMHNQ
IHDPYRPRYTPVRELSIIDCHIQPYGCRVPLKTDRNKPLIFQPNVPQQLSPQRGVFQRPQ
LPAPRQPTTAFPSSHRMAVATKKVTPFNKSNILDTKNFSTLNSDIVQLIPAKIMPPPNLP
SQGPLIRTPVKVNEIVYYMKSTLYGVWIPGKVMKVSAVDRKSAQGPFKFLYKIRPEPVKK
YSDAYRSVFGKFLAYYHPASVRLPVGTRVIAIFKEENDKGKSDKFYAGVIAEIPKSINKF
RYLVFFDDGYAQYINHEDIRVVCESSANVWDDVLPEFKDFIQKYISDYPERPMVKLQKKQ
MVKTEWNGKWWIARVLEIDASLVKMWFDADRRVEWIYRGSTRLGPLFAAHKRQESGDRLV
RGNLRNRNTPYVEYTRQEGEGAVESKDGSYDSPQAYPEVVEKRAVARKSGTGKPSMQRSP
DAARKENQMTIPNTRYIPVKVPSKLDLVDTSRAIRPRTFSPHQCGPRCVSWVGYTGDEGK
GYGPLVLPLLFGFERVLTKLRNKGIIFYIAPCGRRLRNISEIHRYLRITKSLMTVDQFSF
EEWVNCLSEFKITRCFNYIKDLSYGKEKQPISCVNYLDNLMPQYVHYITEREPREGVHLN
LDPGFLVCCDCTDDCQNKEKCACWQLTMEGQKVIPGMDDAELNEGYIYRRLPERIVTGIY
ECNSRMMLRKKPDKSKKKSDDKSSSDGEKSSNKEDDGDSDGDGDDRKQNRAPLRFNPTVD
EDPGDEKEGKSLRYLFGEDECVYVMDAKCNGNIGRYLNHSCEPNVFVQNVFVDTHDLRFP
WVAFFALNYIPGQELTWDYNYDVNSVPGKVLYCYCNSSECRGRLL
>generic|BTA027374.1|
MVLLSETDSNLSTQPVRTGHNNEDIDWQATKSLGESFHYLLEQKLLSDVDFIVGSDVASD
TEKISAHKLVLSTRSSVFFAMFSDKWSADGNNNEVKVPDVEPAAFKVMLQFLYSDNVALT
LDIVSPVIYAAKKYSIVALENKCSDYLSDNLCPENAFNVLIQARLFHMDKLVSDCLDIIA
KNTDTALNSEDFLDIDVETLGLVLERSDLRIEEILLFDAVNRWAEEACVKNNHPVSPKQK
RLLLKDALSFLRFPVMEPRDFSSKVVTSGLLSKTEIISVLLHFSSESNAKCDIFNTEPRR
TWAVAHRFQHEVTGGCFGSPNPTSYHKIQ
>generic|BTA027375.1|
MASTSNKEEDDSFANNVTPGTGSIDELDWQGTKSYLNESCHHLFENKLLCDVEFVVGSGA
DTEKIPAHKLILAARSAVFFAMFSEKWSAESSEINVEDVEPAAFKQMLKFLYSDKIDLSL
ETVTAIIYVAEKYAITALKNRCSDFLSDNLCTENACNILITSRHFNMDKVVNDSLDIIAK
NTELALKAEDFVNIHLETLCLILERSDLRINEIVLFEAVDRWAEKACIKNNRCVSVTHKR
QFLKNALFLIRFPVMKPEEFLSKVATSGLLSSEEEVSVLRLFTLSSKTGDCRFSTIPRRS
FLVINRFQHEVTGGRFGLSNPATYHTIGVTRMIKVIGVGLYGTANVKYNVEIILQETINS
DQKSYKDKLILTGMHYCSDRIFRIFFPEPIEVDPKKCPYRLRAKIKGSYSMYGSGGIQNE
TTITKTSDNEGETVTISFSNIDSVTIKESDRGFLSNVTCGQIPELLFEL
>generic|BTA027376.1|
MLVVSVSIAGLVTLAAMTQPSLAPQAKHSLLQYVTGKYLLPTNCRVTFEWTDPHIVGKTM
TFVVHFYQRNGQPYPICDKDNLCIEVSEGPRRVATLIELGGREPSSANLAVVKFTQGSKP
FPVIWKFEYDKSSLNIKFEVLFLQEGIYQVKVLYQGEPLHNGEFDCIVLNVADAALVRKN
VSDHNTCYEARLLKFQGETLLKPKKVVVYISPKQLTIKEFLLKFIPKRLVTFRLCPSTKF
HFQNESNQTSLPVFSIDDGCQPEVELMSKDRNVIAASFTYFLLKNIGGSETFKDKQEFFY
HEVRRYHHKHYHEKLLMKVNRHKLLESSIKATKGFSVADWCRNFEIDFQGEQGIDWGGLR
REWFQLICAALFEPKNQLFKGFSDSLDKQALVHPNTKRPPHLKLKHYEFAGRVVGKCLYE
SALGGGYRQLVKARFTRSFLAQLIGLRVHYKYFEQDDPDLYLTKVKYILEHDVNDMDLYF
TEEDYDQSGQLVQIVELIPNGSKIRVTNLTKHQYLDALAQYRLATRPKEEIECFLRGLND
LIPDNLLSIFDENELELLLCGTGEYSIADFKANHIVNGSSPEFRRLLEWFWTTVSNFTTE
EMARLLQFTTGSSQLPAEGFKELSPKFQLTPAPTFGSLPTAHTCFNQLCLPDYDTYEQFE
KALLLAISEGTEGFGMI
>generic|BTA027377.1|
MFISSHFKLQGLQKGSLEDDCARKPAEPHLDVLMPKGTMCKWKDGVGLVINLRLILVSGK
TREFLCSPSDSAGEIAQHVFDNWPEDWSDEAVARAEILRLIFQGRFLHSNVTLGALGLPL
SKTTVMHLVPRETLPEPNSHDVYQIYSNSSDKFNVSPMVAGNCCRILRVMTSTIKPHSAP
KFSA
>generic|BTA027378.1|
MSESHEYQLLDMRAVDKLKGKSNYELWKFQVQILLEEKGALKIATGEDPKPAATDRPDDT
KSQEAWTKKDVIGKRIIFTTLEKTIMPSIMSCNSSAEMWVRLKNLYGRNQEEQKQELIRE
FFSIKFERGTPMTQHVSKIQNIFAQLKAVDQTVSDEMLMSKILTTLPESMESFVTSWDVL
SINEKTVERLVSKLLLAEERLKTSSESGVAFSTSSSLSCYRCHQVGHLKRNCTTVLKCEN
CGKGHLTQYCRNKKGENSTSTCSICNKGNHSTEKCWHNKANQKGNAKKNKQNSKGEKGVA
FSLNKIKTDDVESDEWIVDSGATSHLTNNLTDLSDVKNANIEIGVAKKGNSLNITKIGQV
CADECSLTKVLFSDEAAGNLLSVKAITEKGGTVLFTENEVLISKDNVEVLKGEKGDNGLY
TIKLHPKIIDKALSANVVNDAWMWHKRLGHIGAQNMCKLLKLSEGMNLQKQQVIETIKNC
EVCILAKQTRLPFENDRHKASRPLEIIHSDVCYVSPPTWDNKQYFVTFEDDFSGFVQIYL
LGAKSEVSECAKEYVAEVEAKFNLKISKLRSDNGGEYESTEFKKWCKNRGIILDRSTPYT
PQLNGTAERLNRTILDKARAMILESKLDKEMWGEAVLAATYVLNRSPKANKETTPFELWF
NRKPNLKNLRIFGSTAYAKILTRSGKFEERSEKLIFVGYCQNGYRLWDKEKREIVLRRDV
KFIETNSHAAEDDYSSIISEQDEKDDAISNENSERESEHTGRGKSPSVQESDFDGNQSES
ELDDKDSESSEWLPESDDDEDPSAPENPSGDRRYPDRPRQPPVRYPEQASLADRVIPGCS
GSPDPQTYNEALASPEQHKWQAAINAETAALKDNKTWVLVNKNEAKTSKILLTQHLVKQG
FKQLKTDSCIFKNKTNTVFISIHVDDGLVVFKCKTELDKLINLLGKDFDIKTEVNPTDYL
GIEIKRGVSYIKISQSKYTDNVLKTFNMYDAKSVETPMIPENVSGNIFETGENQIEVINF
PYRKAVGSLLYLSNKTRPDIAFATNVVSRHLDNPDKSDVIKVKRILRYLKGTMSDGIIFE
KSGTLNLNAYSDADYGGDLDTRRSTTGYVIFIGNSPVCWSSRRQHLVATSSAESELMAAF
DCVKTLAYMRNLMLELIDEYKENILYVNHNRLFIDNQSTIKLIKNGVNGKRSKHMDIRFH
FIKEKVERNKVEIKYISTDRQIADILTKPLQKIKFNFHKQNLALRGCVEV
>generic|BTA027379.1|
MRVCSQLWWRKRELQLHLSISNFSSPSGLPPWLRGTALASEPEELFHRFKNISLEFPKRD
ALICFDGRRTTLWTYEDLLEASSIVGQFLEHCFDCDQTKTTKFIAIAFTDQDAIHIALSL
GVLKNESAFVFIPQSEISASFSSNGCCNKLGVQYTFMELLEDLEDHSDCRFQVIHKFTIF
CKNILLCKWNGEKCIVNDSQTVPFVYAMQTSGTMGSKKIVRVTQDCILPNIDDFKKLFSI
NEHDSVLLSAPLTFDPSIVDIFLAITTGAYLIILGNSIKAHPGLLLDTLFPSQDLPNVLK
GHQLSILQTTPSLFRRWTGPEIRGRILNDETKLRVLALGGEECISFNILQSFKSPKNKTE
IFNLYGLTEMSCWASYSKISFDEIYDGAEDKIPLGIPLSSTYWKIDVDNEYSDSAGNKIS
ELILGTQSRLCFVSDETSCPTERKTGDLVKVSQGHFYFYGRKDRFIKFYGIKVNLQEIED
KMSQCSSVAACYCIHEPESNILYVLFSSDCSGDQHEISKIRSHFHHTFGRFIPPFYRLIL
VDEIPVTNNGKFNEEEMRRKLVSNQSNQQNLEPSKRVLERFKDTWLSHGLETQGGFKDVG
GSSLIAVELTSTLNHNLPRKTRFKLLNLLLSNGSFIQSLQLLKWLLWKHHRKKPPGKFKS
YKYKYSSWFLQLQKHAFRKGCFDGRFCKINNLTGKIIWCFKSQSLIKSRALQVAQTVYFA
SYDLYLYCLGQETGNLKWKLFVGHKGIHSNLLLLKRLGCICVCTLSGHVHIVDICRRRIK
WIHEMLTPIFSSPCYFEEQGLLLVASVKGCCVCFQADTGAKLWSFELNEPMYADIVNEPC
NGVENVLLCATQEGTAVCHVITKDAPIQSWKIKFGCKYFASPFIFPLQYDKVTGHSLFAT
ILVSTNGVLKLLSLDKGTELGEFALSGDVFSSPIVYHDMIFIGCRDNHVYCLKIGEH
>generic|BTA027380.1|
MAMNHRPHVCNVCGASYTHSSNLANHKKAHTGDTFCNLCLRVFATVQSYQRHMMRHKT
>generic|BTA027381.1|
MRLNQDDQDAFPRKGNCADTNSILQFYPQEQGSLTIVRRSSTKKSLQRTVSASASHPSGS
GFGSESLDLDNETLERVDLATENLPAVDTPDACDKAALR
>generic|BTA027382.1|
MLQRMSMIKQFSGGRTFIVTFCIGCLFGFMCAYMLLSLTYATIREVPLLPPRYLSRESDS
HLPPDQHFHDDEREVEVPLGEVGGHGHDEAFHKGESEVADELKARVRVLCWVLTNPKNHK
VKAQHVKATWGRRCNTLLFISSEKDDSLPTVKIDVGEGRNKLWGKTKGAFKYIFQHYKDQ
YDWVIKADDDTYVILENLRYLLTAYNANEPLYLGCRFKPFVKQGYMSGGAGYVLSKVAVE
KFVKEGILSPSKLCRQDDGGAEDVEIGICLENLGVKAVDSRDSLGRGRFFPFVPEHHLIP
GHTDPSFWYWSYIYYPVSEGMDCCSDTAISFHYVSPNQMYVLEYLIYHLRPYGITHLVEE
TNIVPVFNATDTASSPN
>generic|BTA027383.3|
MSDAWEDIQAIKSKRNSLREKLQKRKKERQDILNQSASSVSADEIDGSEISDDSSKCDPT
AEQHLLNCLTELALSLPVTSLFLTTTVSKMQPGSILITHTGIVNLLQKFATQKLINVKES
TQNGIAVLEVTSVEHSKLQAMVNELSSKNQSDSESEVLNKDSSDETKRKKALHSEKMSDA
WEDIQAIKSKRNSLREKLQKRKKERQDILNQSASSVSADEIDGSEISDDSSKCDPTAEQH
LLNCLTELALSLPVTSLFLTTTVSKMQPGSILITHTGIVNLLQKFATQKLINVKESTQNG
IAVLEVTSVEHSKLQAMVNELSSKNQSDSESEVLNKDSSDETKRKKGSTDPEELEPAPKV
LKSNGKVEQTSDSGKIKDKKETETTDIMSLLSMPSAREKEVKKVGEEILDLLNKPTAKER
SLAERFRSQGALHSEKMSDAWEDIQAIKSKRNSLREKLQKRKKERQDILNQSASSVSADE
IDGSEISDDSSKCDPTAEQHLLNCLTELALSLPVTSLFLTTTVSKMQPGSILITHTGIVN
LLQKFATQKLIKYVHYEVDGSTTSKDPLLDESLQIVEKKLLVQDKTILYPPQWVQCDLRY
LDMTVLGKFAVIMADPPWDIHMELPYGTMSDDEMRQLGIPQLQDDGLLFLWVTGRAMELG
RECLMLWGYERVDELIWVKTNQLQRIIRTGRTGHWLNHGKEHCLVGMKGNPMNLNRGLDC
DVIVAEVRATSHKPDEIYGIIERLSPGTRKIELFGRPHNVQPNWITLGNQVDGVRLVDPE
LIQAFKERYPDGNCMVPPKS
>generic|BTA027384.1|
MCAVRNSAPTSDDVIDLVSDDDNEDVDEDRSTQTLQELCELASLRSLIPRDFLSKALDSD
FNFFNKELALALLKIPGIKACSPAGGITSTAVPLNSNSSTVSSTTTPNTISGGSLPPKIK
QARGQNRKSATITLDGRQNKKVAGPGSSSRCKEGIVISNSNDTNQKVSKTSTISNGIVSP
SIANSSPASNFINKLTSSIAKTLDTPTPTHSVSYRGFTITPSINSAPTTNNTALSEVRRK
PPPFSYFCQKCPEKFKYNIALLDHLSTIHGISSDPISKDFDRSNKKSKTNKIKIPRRGRP
KNVSNDVNSPPSVKIKRNPKGTRTKRKSKTSDGVIAKKALSNAQEPCERLSPEKSKNQLP
TTVVETETAEEKTASTPEHKKNKSASSPLLNGDDSTDDSSLADNLIMDIGDGQLPDSMNH
DAQAAFSLDAASVPIDSLMKSFKFLTYAVLESDKGKFYRCSLCGKNSQAIERFLDHFEKS
CWRSAGGLKCPFPDCSSSTFSPKVLRDHFKTNHNIVTHSCEVCRSYFVDEEDLKEHYRLL
CISCDNSKYTCPMGSCKVEYFHELHFRSHLSRRHKIITASTCRICKLFFHKEDDLKDHLK
TQEHVLANVKHMRKLNEVRKLRQEQEKKKKDLEVCGYYPKPV
>generic|BTA027385.1|
MRVKEGKSEEMVGKKQRFLRIAKKGIFGEVRKKQGKGAGESGKSTIVKQMRILHVNGFSE
EEKKQKIEDIKKNIRDAILTITGAMSTLTPPIPLENPDNQSLVDYIQDVASQHNFNYPPK
FYEYTEILWKDRGVQACFERSNEYQLIDCAKYFLDRVHVIKEPNYTPSEQDILRCRVLTS
GIFETRFQVEKVNFHMFDVGGQRDERRKWIQCFNDVTAIIFVTACSSYNMVLREDPTQNR
LRESLDLFKSIWNNRWLRTISVILFLNKQDLLAEKIKAGKSRLEDYFSEFTRYQTPLDAT
PDPGEEPQVIRAKYFIRDEFLRISTASGDGKHYCYPHFTCAVDTENIRRVFNDCRDIIQR
MHLRQYELL
>generic|BTA027386.1|
MSPRNKEGSGSRCATKRKSVDQDPHPADLESSEDEYRKKRDRNNQAVKKSRVKSRLRTQE
TLQRVQELKSENDMLEEKIKLLSKELGFLKDLFLAHAGAAHGINLQEVDLDALLQDNTST
LLQIFDKPTSSTKDNRCS
>generic|BTA027387.1|
MDLISDQGLRVDGRRAGELRRIRCKLGVYDQPDGSAYLEQGHTKVLAAVYGPHQIRGSRT
KALQDSVVINCQYSMATFSTGERKKRPRGDRRSTEMTMLLKQAVSAVIKAELYPRSQIDV
FLEVLQADGGNYCACVNAATLALIDAGIPLREYVVACTASLANGKVPLVDISHLEETMGG
PNLTVAALPLSGQIAVMEMSQRFHIDHLEEVTQLALQGCRDIYKILDKAVKEHLLETGDF
FPQLESN
>generic|BTA027388.3|
MEVNNTERWIPVPILIIHKDFKSEELLTCERTVFVHPNEHNSYQQLLNFIRSFPETAKYT
EDDYTISYFDTDNDQIPVQSETEFAEYLKVCPLPHLSEGKVRPLVIHDKGLPKDRIDFCF
NDSPQPMKASHKHKLSIEHAASINIGSAFTNMSLNENSGEISDDNLVNSGGAPLWFSREM
DKFKADIMKNMSTHLESFTKEFHLALEKAIRGDEPKKLKKNKEKRRCEKKEKTKLLGSAS
TSKTMKDKQTKINETLKAHNMTHPKSFDNESLCLDYIAQSQKRMNLNEEKKTKLHSVAKR
KKESLSKYDNRSPFSAKENQALFDFSSGWAINETLTNSKKKDTERLKTKCSDLSQSSSDS
DNRDGQEESDDIVIVGFNSSFDEISDTDLSFVNGEELAKEMPTDGKAVDVELPPCFFPEI
PVTFKDNIPLQLKQNDLKGLKSTIPNSRAFPFNKKSRSKDKKHDENVSMADEEDIHHSSK
DKKQSDKSKKYWKELEEKFKTLQNSCKNEEDRWKVLEAELIGWQLINHSLDPANGKKTVK
ETDRKNLSNDSSCIMDNNVNPKISEAHKALSALKEALQPAKQPKKVRNSVENPFNSGHQL
KPVASSSAASSSTDEKLDENNDGNKANADQRSENVGTKMTVSEMLLSREPPHSDVLKERK
RKKEPDLETLMDMMLRICKNPAKERHSLKKDTNEGQTQTGVKVNSNAPHPKGKSSAGEKS
TSNGCTKLEEQFLLKSLNSSDDDSSSDYEECEETGKSSGKTHVEIAHEPTSATHSVEEES
KTEEMPLKLGKETSFASSINTVEDPLHKGISCLTAPNKTNCSQDSRGNLKTAAPVEPVNK
ANMSKWNDLVSLSTRASQTSNAGLSNESSKILFSCGTSPFGASQGVAKENTSTGIDSANL
SFLNTNKNVMYPPQQIHPGGGALNNSSSYAFGGAPYYLDFLNPSGYQYVPHMPLPKNFSC
SQSFQSSHSAQNLIPKPTLAPPPPPIVIPPPIPQEKHFYFQPGYNALYTNPYYTNPQLNA
FLSKGDPMKNCSALKRDLTGTYTTPVMGYPSVYPSCYPPSNVPLNTSHNNLTAVVPPVPN
PVINFPNSSQPVLGQPSVSESKNLTQIPVPGNSQVASNVSGSFALSLPHNVAAMTKATDP
VDEGMSMTDYVAKNNRNKTLQQNQSVVPDLSSTTPEASAPSAPCGIEVSSPERSPKPPPR
LNITGLIPERLLTTLNSAATNVKGVFAPSRAGKKDSFGAHSSQILPEFLSAFIKKEPIQV
HIITRSSFQRYFVIPVSKLGESHSFHSELRAYMSSEGWQNVSPLNLQSGDICALHENIQE
AKEGKDSFSRVKILSVDDAAGFPGTLIRAQKIDFGVIVHCERRNLKVLPTKFQFMPPLVA
EVVFGDQEGAASSLPTPLFIQLVRHFPKTNHWSVKMSKRQNVMICDNSPDETHLDEELED
GSCYEIFGVKGKKTPVPKLLPLSKGFLPGSKLILRGAPSENNPNRFAINLNCGSQEDIAL
HLNPRLKEGVFVRNTRHCGWWGIEERDGPFLFTPGVEFILQIECQSEGYNIKLNKVPLLY
YKHRTNPEGITQLKIEGDVTIYELIYAAPNVSDAAFATQDSTLESTPSSNPPALEDAVAD
ERADTSEIEQPEQSLQDKINFLLDIGFKDEEKLKNLLMQNNEDMFLMKLSHESVCMELKN
GTQVRGTIAGVDVAMNTHLKGVKMTIKNRPEVRLDTITIRGNNIRYFILPDALPLETLLI
DDTPRGKGKKREGRGPGDGSVTLKDQHSSSASKNDDLPSTSDSSKRMKIESEEMEESDTN
SGRLDTSCDYTNESQIEEEPTSEESFIVVHLDIEEPLYKLRRLVEEKVSVSLSDCGIWLL
DNQQLDDEKNLVEQGVEGDGMVQMHVELKLEDEVKKINIIDVLKPAEEYLNMDNGSDDVD
EASNSDLEGVEDKDQEVVRWVVDPQFKRERMELNIPEDPNLWNPLHVGFWLQWAMRKFNL
SGIDMRDWNINGQDLCKMNVSEFHKRVPNDPGDLFWTHLELLRKCKLVAVTHAIPELKPV
ARAKKTCAKKPLDNDIINSRPPVLSKPRIVLQKAEEAFSLPSPNRSGNNGQIQLWQFLLE
LLTDWKHVDIIRWRGAKGEFRFVNPEEVARLWGQKKHKPTMNYEKLSRALRYYYEGDMIS
KVQSKRFVYKFVCNLKDIIGYDAKELRNLVTECAAQHGVSYLDFPANILSQQIPENRVVS
VPQCPEPPVSWPDPASIQEAVKVLKQASNPLVIIGKGAAYSHAEKEVRALISSFNLPFLA
TPMGKGVVSDNDPNCVASARTLALQKADTILLLGARLNWILHFGKPPRFDANVKVIQVDI
SPEELHNSVTAEVGIQGDVKVSVDLLVKSLESSNWKFDKSSSWWNQLKTKCASNKSTIEK
MAEDKTVPLNYYTVFKHIQEIIPEDSIIVSEGANTMDIGRTMLANTLPRHRLDAGTFGTM
GVGLGFAIASALWCKEYAPQKKVICVEGDAAFGFSGMEVETMFRYNLPVVIIIVNNNGIY
SGFDSDVWSDIQGDREDLALKNPPHALTASAHYERLVDVFGGKGFYCVTIPELQAALKEA
LTDGGQEYLKIQQFSPEQSEDCFIKCKRSWERS
>generic|BTA027389.1|
MKMFPEDIVTAEKRTGGNPNILQSEEFAPSAKKSYQELFATPKKPKDGKEGSGSGRRGRP
SEGKANSKASPMTPVQSPSVRSITHPRFIGRSTTPNHESRVRQQPPPDSDDAPPRNVYKC
HSCDFTTIRLNVIVLHNKSHTGSNADFSPKDKDILTKKFTPKLRVNSTPKMKAVGEAMKR
KSVNESPSTPKRAHLSPVTTKKENEKQSPSSTSEPKATPEVTSEAKSVPKKRGAKPTKME
KVTKVMKENETIRNDLLKDWDEEDETAEEEEKSKQHEDKSCVETEESTSVDSEIQNKDQE
VDEKLEEKAPEKSCFDFDESEDIVSHKKPIAFSRKTSAVGSDGVGSVSEKKPDEEVDKFS
MEVDNLLKETALPELPELKLPSKLSLKMDQNPEPSREDPEVTSAIVFDSSCKIDKAASEE
SEKSTTEAGQQNGVSSSLHDEPKQMKNEKKAKSPLRRQSLVIDYDPNPCEEQLNESKSES
SVQDADSRDKAEVSPNAPEPTVESHSEPMKQEISESKAVPVLSVQSMDATTSFETVENVA
KEQSVSTPVKPESQSLKADQADAVSSSSDHVTAELVPKIKKEVSSPEISSHDVKVSSEVV
RGSGRRGRPPSSRSVVAKRVAPPTATLSHRRRSASKKVDDPAPVVVTDQEIFINSVGNIG
KEFVIEDPSPVESSSISAAGISASDTSQNSVIVVSEPSVGETIVIGDDKLLNPIQQENTY
SDQNVCNLDFDISSMPIVIDNNEYAPSSSGYEKVETVETVHTLMSPAAIEIAASIGPGTV
GSGAPVVVGSGAPVVVGSGAPIKVEPKESTVKSSPSFLEKALISKEPNLLTLKPGVSSGS
KKTTVTKEKGSASKLVMPVQTSSGVAKMRTVKLATGSKLFTPNSKSPNQFLLLKTSSGQQ
LLKSSQLVQQPDGKMIILTQNPSSRSGLVVKSISKGEQLAGGKFTTSRIITTKSVGGIRD
ESSSSGKQTPNILSKVSGEGSKSKLMTKMSTEALVGVKQKISGQVPGVTVSSSSASPAHA
SVAGKVILPGKQGISKVFLSKAGAGPGTKFVMQSSPTKINLPPALRQKLIVSSGGTGNIL
VSPGVANPSSTSSAPVSVSKVVVSQLGSSGLPTVAKVLKVQKQGPNILQKPIRKSTKTLV
PAVGAAPSKVVASVMPSLLPKPLAATSEPISMPSSSVEAVADTSSTVTPNVVYVAMDNNT
YQAVDSSSLLTYDASQQQGQTLYINPGTTPLENILLTIDEKGNVNLAPQTPQFTTEVTPT
QDILAKALADTQVLQTEASIADAAGRVAYIEPLPYPAPPLASNVQETSLTLNQPIMTPLE
QPSSATPIATNFMLTDQSDPTKSSSQDMFITQLPGVSSNMAFQLVDDTLIAASVANQVTS
SNSVETNIDEDLLKINKPLKTKYTKIENTCTESNSFLGDKTELDSAKFIISETPVSTTTS
LSGFEGHTHLSKELPDTLNVSDVQSELIITSDSSVFNSDQCDSLKEEVQESNCTVEAEIS
NGLSSDCGVHDSVPIVTKDVTFSCQESVKTTNELLESQATTHHVTEP
>generic|BTA027390.1|
MRIETCYFCSCRIYPGHGIQFVRNDCKVFKFCRSRCHKLFKQKKNPRKTRWTKAYRKAHG
KELTVDPAFEFAQRRNVPVKYDRELWLKTLEAMKRVEEIKQKRSDTFVMQRLRKGIEVEK
LKDIREVQKNLNLIRSPAAGLKEREKLEEAIVEEIHESEDEEMLEAHISI
>generic|BTA027391.1|
MDPKIGWLQPEQEGPAKLFWTRIWDAHSTDNPKVVPENGLHKSQELNSLDSGDNNLKRTP
DNNKNNSLYCNRASTYAMNNHHASYIGKYGGCPWRSYHRKYDPRGIIGLHHEVEDFYNYM
SPTEEEHKIRFRTVKKVEKIIKDLWPKAKVEVFGSFRTGLYLPTSDIDLVVIGDWKALPL
HTLEDALLENRICDPDCVKVLDKASVPIVKFTDRISDVKVDISFNMSNGVRSAELIKEFC
LQFPVLPKLVLVLKQFLLQRDLNEVFYGGISSYSLILMCISFLQLHQRQHAYSPNVNLGV
LLIEFFELYGMKFNYMRTAIRVKDGGSYVSKEEIQPDMIDGHRPSMLCIEDPLGRGSYGV
MHVKQAFSYAYITLVQAVNPFNGFICNANKNSILGRIIRVTDKVIDYRAWISRTFPLSSY
SNSVSSDDSDSSVSTLSSDSDYELSNDHHPNDRSSKYNNHHHNLPDRNASNSVNWKNSPQ
KFSNHLQDKMVFHNQFHVGNNFKHHNDCNVSNNNNSKHFTNLQNNTFRNGLSSSKKRFSL
SGMPNRPKQRYQNGILSFENIR
>generic|BTA027392.1|
MASSRERRSNAGNRLAKLLNEEEEDEFYKTTYGGFDEVEDDNDYKSEEEVEDDVDSDFSI
DENDEPVSDQETEESKKRKKMVYKEPKVVKKTVDKTPKPPQAKTDRKKLHYPSSSDILER
KSIRHSTAVASAKTQQRVRERSDLKRKISRKYTVEVKLTQEELLEEAKLTEIENLRSLEK
YQMMEIEKKKNRGIKKIFTGPVIRYLSTTMPDVALEEETICVDEDVMPAKYVDPVTNVPY
DTAQSFKIIRELYAKYLETNGNRDIKEVAISLVKS
>generic|BTA027393.1|
MADQCAGITSSGVGSQTTATGSSSAQCATASSAEVSSPQTTATTDIPSTQCATTSSTAAN
SPQTTTTTDIPSAQCAATSSTAVNSPRTTTDASSAQSAGASSNVSDADNPGPSCSILLLD
FRPSHAGPSASSRSQSKKKDSQGGCATVGEVIILTSDSEESDSDDSLEMSDDDLSELDED
DIGGDYYDDDMEDDDDDGVDLEDGESSSEDDPDVVWNLHYYGGPQGTHY
>generic|BTA027394.1|
MEDDDDDGVDLEDGESSSEDDPDVVWNLHFYGGPQGVRKRKAPAASASSSTKKNQSSIDY
KTALRLMKAEHTHLRESIKLKHTRALMEKKKPKDVQLLKKQNSLTLEKLKRKHLKELMKL
KMQYKMRNQKK
>generic|BTA027395.1|
MDDNKENKLLRVGSIAEVNQRTNTTHSRKRWSQPEAPFYPKVSATHQSSDSRPAVLIRCQ
SSNILERNSNLVLPPPPLIKSSSLRKSNSRSLDHVISLENSRIDGAKNSNARNDKSVDSR
NTNVMRGFSLSTSDLSKQRHSQQAYYLPKDGSYQSVMLKKTPSKSQSCLASNSAPMTSAF
QGKELFQCMQNHLSKSIDSHSRNWPLSLKRPSMEKSGKSIPTKVSQCIKNNGPLRADTLH
DKVHYSSNSIPSHLNFRRSFNLELTKNEPLEQSDSTRNKVIQHFLTSASLSRSRQSRDFE
TEKLANIESVQNSNKIESGVCRRYGSSPFLSGVKPLNASKTLESSKNGSLKKIDGSPKTG
RYPLTKSSSSSKISQSSRAGTPEIRNNAHLMRSNVSQNQTLNHHPKNSSLSTCGQSNTLK
SRGGDGFSKSDGTQNKSCLNSAGRKSFSFETSSILKNGLSTKSNYVPSRTTTSFDSTGQK
IASSRTSPLIKNGSKSDNMLCKTVTATASRKSVSSVASPLMKKGLLEKSDNVPCKTVSAI
ASRKSVSSVASPLMKKGLLEKSDNVPCKTVSAIASRKSVSSVASPLVKKGLLEKSDNVPC
KTVSAIASRKSVSSVASPLVKKGLLEKSDNVPCKTVTATAIQKSVSSATSPLIKKSLFGK
SDNDQCKAVTATTGRKSAISGTSSSMKKVSKTISEKHTAKKETTSTQDAVNETGHECVEE
KTVESKEAAKGHLKSSGDMGLLSIGANDDRQKWVLQDFDIGRALGKGKFGSVYLAREKKS
KYIVALKVLFKSQIFEANFEYQLKREIEIQTHLRHPNILKMYGYFHDDKRVYMILEFAPK
GELFKEMKSQENGRFSEERTANYVSQLASALQYCHERNVIHRDIKLENLLLGAKGELKIA
DFGWSVHTPSSKRNTLCGTLDYLPPEMILGLEHDEKVDIWSLGVLCFECLTGKPPFEAAE
YAETYRRIKNAIVIYPPYISALARDLISKAAEFWVNERNSCMILAMDAENVWSSYLENSF
SYQIWER
>generic|BTA027396.1|
MSDKENKSRLSSIRSCPIGDDGAKSTSTKNRISRNFTGVGGCQSLNIPPKPGAKPNFLIP
NSKNTRITSSSDHLPQSRNGNLSSGNQSKVATSHAVRRSHSDASKTSNSKSNPGPSIPVR
YSANFGGASATSKLVKKSTSQVVVNNYSKIVGKTQMSEKPSKVVDSSEKVSAEKTVHQPT
EVAVESKPSLSDDTIKKATSTYDAQKEARLKSDAQMGLSSNTNSNEKKWTLQDFDVGRAL
GKGKFGNVYLAREKKSKYIVALKVLFKSQILEANFEYQLRREIEIQTHLRHPNILKMFGY
FHDEKRVYMILEFAPKGELFKLLKAQENGRFTEEA
>generic|BTA027397.1|
MSEEELLSRAAEERAEIVKKYSEGRREGAQIDPWEDPALQIYHVLDRYGFIHEKGDFDDQ
KPNEIRLENEREKKWVKMLDKWDKHKDTEKLKNRVFKGIPAKLRGKAWLKLMDVESEAKT
KEGKYQEMKKVALEHSADIRQIDLDVNRTYRDHIMFRKRYDIKQQELFNILAAYSIYNTD
IGYCQGMSQIAALLLMYLTEEQAFWALSILVAGSKYSMHGFFIPGFPKLLRYQEHHDKIM
DKFLPKLKNHLDRNGVDTGIYTLKWFFQCFLDRVPFRLALRLWDIYLLDGERILTAMAYN
ILKLHGKHLLKLGMDDILHFLQIKLEKDFHYSDEVTIENLKKCMKELKQSKLDFAGQPPK
HELPPKNLGEFKPTPTFTQMVSRQEREKASETISNDKSVNRRYSNAAEPSPYNHRHSLPS
DQTSAKSADSRPRSKLSYGTSADDGYSIIEDGSRRSLADTSITSTADLSVFSSATRSHAP
DSHSLDAGDVNSDDNIPSIDPSTPRVSPSHDIVRIYVPYVSPTHISPVNGDLIESSETNK
IRIKIVEEMDHYDDFETPVIENAPSPFQIDTIDDLK
>generic|BTA027398.1|
MSKDESDVERQFREDLEKAQALSLESLALENFRKQKQQQQLSYLTKKAQVNSDVPRIKPP
PPVARRSSSVSSHSISASIESNDLISFNSPDPFSKRKSDLDDLSGLSLSNNDCDSADGRR
NSAVSNQNVSLASSSQSFESRGEIGFRKELNFSPIGFNHSDLSSPLSSTSLVPSYMSTPS
SATISFCYPNFFLPSASSDPLKRPIGFTYPCSSSNTSISPNSSSYLNFNSTPSSSSSHFP
TLSAAPKQVFANSIPPSTSSFCGQPMIGPPVSSSDLSVLKVVEKRPNSNLIDLTPFDVSG
SEKDPSRVKVSILEAFDPLLSSCPGTSTVPEHSENIVQDDVKSESSGSFYDAYDHFEYLY
SPVIHNKSCSSDPIYASPAPKNKSIPNSPLASPAPPLPVRALNDEFNSVASPTRKLGSNG
NSPKQNTSSNLYENIGLVKRKSAVHDADLVAFHALVKSLRSEFVHSDFCSNAGLVMSSLI
ESSYESGTSIKLVVYCQSVREAPVTFTCDVTSSIEHVTMHVLCELDAGKAEDFVLKVYGL
AEYFSVDTSIADYEFIHNCIKLEKDVVLSLVPLCQLDRPLARTSQDDERDSTLTLDDLLP
KEPVQPISHESLQILLETLDKEMSKLEKSAVELSFSQNSTNTQLHPRRVIQAVKAICALL
GNLEPLEMTFALDQFVNTCSQYSSSSQTHEDIGWTRPEIIRDDGDYSVVKLKNNLIDSIS
SNCERIRVCVHSLIDVYCRTFRVDFQVNTVLTPCSSRKPSSQMLDSVLVHVGALHRLNPA
WNYDEYLLAGQIYHGTRPITNPVLSKPVAPSESLYKRLVFDFWLNFEGTSVCVLPRESRL
VIVIYGRTLQSDNDLNAEPTVGEHEVKQIELGWVAIQFFDCESRMAQGCYLLCVWPPAAD
RRLGPAPGAGTHPFGDVYPIIGIELPDYGANIVFPELPEIPLINPSDFDFQSLDFNTQQQ
LTVIEQDIFTRPSVEDREVLWEKRHYLLSKPRALPKVFLAAHSWDYACITDLLSLLNSWA
TLEPVEALQLLLPCFANNEVRNKAVSWIDPMCTDELIDYLPQLVQALKHETYEKSHLAKL
LLKKSLMSPRFAHHLYWLLTQALPGQSPQNSGDNPTDEGSICNARYHRRLQLMLRALLAV
AGEALRKRFMSQQLLVKNLYDAAENIKITKESFRLKTLLQDLEYIHHSLEEAPTCLPLSP
SLEVCGIQINSCSYFPSNTLPLKINFLSCEDNLSTIPAIFKVGDDLQQDMLTIQMIRIMD
KLWLKEGLDLKIVTFECVPTGSKRGMIEMVTEADTLRKIQVEFGLTGSFKDKPIAEWLAK
HNPSTLEYERAVQNFTASCAGYSVATYILGICDRHNDNIMLKTSGHLFHIDFGKFLGDAQ
MFGNFKRDRTPFVLTSDMAYVINGGDKPTVKFHHFVDLCCQAFNIIRKHNNHILTLFGLM
ASSGIPGVTMDAVQYVQKALLPQLSNPEAAAAFAKMIESSLKSWFTQFNFFLHNLAQLRF
SGDHNGGELLSFIPRVYTLAQDGRIQSVRLYGYQKRYDPEKYYVYILKVERVNQPDPTFL
FRSYKEFCEFQQKLCIHFPLARCYSLQSSSLHVGRSNIKQVAEKRCHDIKKFLVSLFEMA
DEICHSDLVYTFFHPVLRDQQEASIHDTKLKGNKKRATNSELSRVRGSLKLSMQYQRGIF
VVMVHHIKELSALPTGQEPSTYVKVYLLPDPSKMTKRKTKVVRKNCHPSFMEMLEYRMPI
EMIQTRVLQATVWNHDTLQENEFLGGVTIPLQNLDLSKETVSWHTLGNILR
>generic|BTA027399.1|
MDTCIRGFHHLRDGCVNKEQNSHSNCYLECEKCFEAANAFLKTSEHLRECYQISLLNRKF
STNVMGYSLYKCLDQFCAIHRLVQDRIETMRVNHISSRELVDQVAYLIDVECKGHSTVMF
NITVPVQEDINKTINETVSNTRKSPPPIPFNETDSMSYSVSMEGLPSTPTWSVTNTTSTP
GTQSMPPSSPIVHCLSPSVPETTNLESLPGNCKPPEAKKPRAKRKQVTGENTEDKNSSGN
KTGSISDSSARIPEIRIDGRNLNQKQNENENSGELESVIQSIVHQTQSDPLFKNFLDEFL
NGEKNIDNAPTKRSEAESENPTSVSKNQTKGVETDKDSETNVASRTNSKESKDPLCSTEG
NLSSVNESKINYVEDRESSETISEENDQQLLEINTSAPTNTAAVESNTSHKIQQAQSVKK
PSKPAKVAEKMPSHLAPTNHQTFSVVKMGKVTSSTQKNPSSSSIVVLDATSTVPTSIQAG
TGTVPLPHRMVTLPNHPATSLIKGILSPSLFADSTLPLNRKKNIPPTVLITEDLLIPPKH
GIYTKDVKPCIMVTNQLHSNLVNIAPKNAPMTTPEKETPNTVAPKRQKGNSQGKVSSKGR
GKKPSSAVIPEDESMEVNSEAQEDPPGDFVKSQKAKTLISTSTADSDATSEKTIVPINSP
TTVDSNRDFAEMLIEHLSRSNSTDGHVEYFNKSSSSVLGMNGNRSGQSSLAERNEQKASD
SECSSVSHTQRLNSVEVDPQSPPNSFKLPLQDSEAGSSDCSGDKTAQEGTGKSADNSKDS
QLFSINKDSKESSSNCSVVDTDVNCDVPSSKKVLHCKSSVATVVSNSTCSSVEAPKDNTC
PSLPSVNPLSSHDNSLFASESSSVHQTNSSDIQKCSPANTFKITSINLSTDKINSEFKKL
ISPVIHNRTKKLSLSTPRDKKRHVRALDFCTPTNRDGPPRTALTCPKQTLTGNNSERDDR
FKNVCRSQLFESPSSIYPLKSIGEETSTIPVSQEKACAIFQTGGSKSQVKTTERKLSAIL
ESSPNDAKSVCKSNRVKVTNNLMPSTVKLQEIDSIHKLLRLPKSELTQFKNQILSRKINK
KESDSCQSLTQRDLDFDGSGELTESKPSAIPLIDRCIITQGKIAKRLDSRTTISSDDCSR
NSTEVFEHGLGPPVSSPSKASDHFALNRAKSTDSSHNLGYCESESHLSGDKSILHKALVK
SQYAANEQKCIGSQVTSPINKRNRKKSNESPRKDEFCSAKFGAIQSVYNQLSKSSQREDA
GNIDDFPIEKDSSNNFKDYDANVTTGSSCDDNLFIVTAEEQEIVTAAEESKLKLEYIVPD
DVEDHLSFALPKTSCRIDDLVACNTFISPLKTETTHYNGAANQVTFHVVYDESQEQSTQF
SASDLKQKEDFLKNAVFLLELENDSGPTVHKLTVSEERTLMYIPSKVEQVKRDGQRKIIK
KNVYHQSKGNKPKVTTSTESVQTISSQKLLPSPPHSRSLYSVKNRSKDNPRSMKDNLSPQ
DLTIKSVQKNFQTSKTSDHQLYLASPKSPNGYQSLTKTHHNLSERNLSSSSKSLSAANLK
PPKLLKSSHSPSKSAASEKKHKPDSFSFATPCSLRSSLSPPPVKKRMISSHHRKEWYEVA
DGTKIHTPKYTKKHEKFSKEKEKSNHDHTAAHSDKRKPEKRHASQSKESVKKRKSRDKDD
QALTKKRSKPSLLESDPIKHNQNVLGEFLEKYNLKDINFASMAKDQKRCS
>generic|BTA027400.1|
MNIRCARPEDLMNMQHCNLLCLPENYQMKYYFYHGLSWPQLSYVAENEQGQIVGYVLAKM
EEDSNDNPHGHITSLAVKRSHRRLGLAQKLMDQAARAMVECFHAKYVSLHVRKSNRAALN
LYSNTLKFSISEVEPKYYADGEDAYAMKRDLKIFQQSSSCSETSKNAIKSGDKSCEKGDK
SGDKSSEKSDKPPGKSGDKSSEKSSDKASEKSVDKLSDKMTDLSLEKSSDKSSEKSGDKL
ANGQSGKHNKTK
>generic|BTA027401.1|
MPQLQDSVSAGNSQNCVARALYDNIAESPDELAFQKGDILTVLEQNTSGLEGWWLCALKG
RQGIVPGNRLRLLAGIYETGSDFNTLQRQGKRRSWHVQPNKVLTPQKFGDVYLYDMPTSK
TSMGQEQYDVPPSAHVAVVDTPHDCFSTHSSESYSRPNSGSSISDSYDTPRPLMTSSIQQ
QNSPAYDTPRPLRVDDSYDIPRPNAPVSFQVAQSLLTPSSSISSLNTNTTDSLSGPSSNR
SSFIPEYDVPRGKPIGGQLQLHQLLADQNYDVPSTNPQHRELPLELNSALECLARLESEA
TTAICKLLGFAGPQWREREKLESKLMDIKLVVLRLQTSLHDLTEFGEGALGNAMKNFDNG
LAGKLRPMVKALKNADFLIQSACASLEAQDWSIEKLAKESDYAVPFKNKPNGFDALDQIV
SCAKDLTEDVRQTASFIQGNSTLLFKRSENTSPDDYDYVNLDKAHHKEVLESLPPELQKS
YSLLIKQAKSVDLPDVSNDGESFNSDKQVLSFYAIQASTHASQLMHAIDAFLQTVEHNQP
PKVFLAHGKFVVLSAHRLVYIGDTVHRNINDPVMKGKVLHCANALCECLAATVHKTKKAA
MQFPSVSAVQEMVDSIVDVSHLARDLKMCLVIGSQQNDS
>generic|BTA027402.1|
MPPPLSNLRFAVVCSSNMNRSMEAHAFLSKKGFSVKSFGTGDKVKLPGTALDKPNVYEFT
TTYDEIYKDLQAKDKSYYTQNGLLHMLDRNRRIKPCPERIQVSTDQFDIIITCEERVYDQ
LIEYFETRTPVDNAPVHVINVDIQDNHEEATIGAFMICELATLLSKSKDVDNEIDYILHE
YETKCNRPLLHCLLFY
>generic|BTA027594.1|
MLPETIDVACQNSSTSCTISGPTEDVKKFVAELEAKGIFAKSVNVANIAYHSRYIQPAGP
ILLKYLKEVIPINTKRSSKWVSSSVPKTNWFTNAAKFNSPEYHTNNLLSPVLFEEAITVI
PQNATLIEIAPHGLLQAILKRALPDTVANVPLTRRTKGPDPSNVKFLLDAIGKLYLLGYS
PNVSALYPPTQFPVPRDTPSLQPFVTWEHSETYKLPDYMIPTHHITNHNDPDFYVTLMLE
TKGKGADVIVSDLSWEKMVTSWMCIAQYGNFINLNDEVAAVNSPLPMREFLKSASYLSFS
LSDILRMPENRKRCLHKLVDEFLKSEQTIVLPRQIVAVEELQFRPHSNAVKRINERLTKQ
NASVMMTSATQVQSLLGAKNLIERASMMGNIAAVFTVSLDMNVNAIRNIQEARNLLQQSC
PVFNVQTENIESCPDNTVSIICDNSLDYTHVLTHAFTNPARSAVYVVKKKTKTKRRKEET
DTKVDQITNYLPTSIKELTEIGKRLSTLDAECPDQMCAFFLPSTSLAPRRKGYKEVRPVF
LIPAFCENQLRPLISRLMYPCFVAHVHHRAPSINQIALNLLKDNKQAFKHFSESQILESA
LNLLSLNGSRSYAARAFTAVKKSMEFLRAFTKMSVQVKDVLVLFELEGTFRSITGEIESL
STKKPEVIKSRSKSYKEMLTDPLVASTISEEAPFSWDLY
>generic|BTA027595.1|
MDDKVEVVISGAAGMFPECKNIPELEEALFSKLHLITDDKRKWKHDYPFSTHCGKAFSHE
FFDPMFFNLPFTLPLAMDTLTKRCLEASIEAIIDAGVNPKFLKGTQTAVYGTYDLSETEL
TMGTTAATRDLNVLMGSARTFSAGRLSYALDLHAQGYAISDCCVALFLQRASDARRNWAT
VIGSEHAFFGDKPGSLLSLDVQLPKTMLQELYSEWNIDPTDVGYIEADGSGIREQDAQEA
EIISGVFCQNRRNPLPIGSLKSNMGHAQSAACGAGIVKALIALNKSRIPPNINLTSPIPE
VTSGGIQVVTDATALHSNLVAVNAIGTAGHFGHILLQQNSKASSTMIIDEKLPQILLLSS
RTEAGIEQILHQTEVTKITPEFAGLLNGVFWREVKNHMHRGYTVVSAKGINAPRKVKRLE
DRSRPVWWVFSGMGSQWNGMGTQLLRIPIFRDVIGRCDKILHPRGLNIKHILTTDDESIF
DNILHSFVGITAVQLGLIEILRALELEPHGMVGHSLGELGCAYADGCLTLEQTILASYAR
GRASIETDLIKGMMAAVGMSGNDISTLLPPSIDVACQNSASSCTISGPAADVENFVTELK
AKGIFAKSVNVANIAYHSRYIQPASQLLLKYLKEIIPQNKRRSNKWVSTSVPEEDWDSNL
ARFNSPEYHTNNLLRPVLFEGIIKHIPSNAVLIEIAPHGLLQAVLKRAVPENTTNVSLTH
RSSPNGVQFFLEAIGELYLEGCEPKVSALYPPIQYPVPCDTPSLQPFVTWDHSEIYKLPK
FMQLGSKDILSVSEKIIPLEEFKSKIEKQNNANQPVSELSLLLFEVWKLFGAMKKTPYNQ
MPIIFENIRIHSKVNFFVEDPCELYMAIMRGNGDFTINQVVSKEEIKERREEVTEVGTSL
ISGRIKIWETRENDDVPIKAKKAKKVDANSFETFTCDSDESSSTKYEMRHYDSGKSSL
>generic|BTA027596.1|
MNLTEIIKFHYLRSSLSGKALSLIRSIDFTEANYLVALQTLRDEFENKKIIIRNHCEAIV
NLGFPTCICKKKETLIAKDLENIHNKINQAVPSLNALKVDTTSWDPLVVHLATAKFDQST
LTEWEKVVPTKDPPRLQELLEFLKKRSFLLESVERRKSQSIPRD
>generic|BTA027597.1|
MDTWSHVMWLAALMATLDIRTTRTDPREASQAQSHSQMHSYSQSSSHSRQKRLLWITNDG
RLALPPGTHLTITPSLSLPFVRYPPEGFLSNMSISLPFTIDFDSLGLTDNQNPYGVLPPL
LGRSMGREAGSILANYIAHLLNHKKAKRSLPLPEKPPEVKHLGGERALLYTIVEDLLSNF
GMDGRACLLRAICEVHAHSYLHRFGLIGEILKLFFTSSILNQDEEIERDGSTLVNIGGNL
KERADSNSVSGLSGPFTAGFSEFLQLESESPQLLLLRKSGHDLTSTPHGVKPFLKITPED
FN
>generic|BTA027598.1|
MFRFSIAMTRALLGYWTPTAYLFYNGAFLFTLLWGLHNKESEEPIIMALYINCLSILFDV
PVILFFFPLVRAAVDGEERSYEDIDRTTIHQSVPQTEVRDPFTPNKSQYRI
>generic|BTA027599.1|
MNPVAQTLRLLQPKIYNNHVQLPQILNFNKIVVTCVRNWNHIHLDLDDRHRLKKSRYYKR
EVHFPEKYTVKPIPYTNLGGRDPETGRVVVKGLGGGIKHKYHWIDWYRVGPKDDSPPTIE
KVLKIIKSGIRTADIALVGVEGRLKYIVASANMKAGDLLKTSMFIPRIPVAAEEGDAYPI
GALTLGTIIHNVEMYPEKGAAFCKAAGSFATITRKIGDRVIVQLPSKHELSLDPHCMATV
GRVSNLDHASTDLGTIGWREAGNRPRSGLWQRKGGRFGLKIKPPPPIKYIEPPKDEYKPK
EIVFSCDKPHGWFGLFPWS
>generic|BTA027600.1|
MVRRDYEIKFFNYAPGNVVNHSLILIKGFIVCNSNIDGEDEPSTDDVNGNVEDAIPDTIE
VSVGEADTSSSKWDVVNLKYKCLVNLSFGKNVLSFRFAETITTLVLSYVPRDTLFRVTPV
YIICDEDDGRFQSPEGCDNSIESACNRINLGCKLIQCLVSNKLFEKGFGHKTFQLESDFT
HNSTNCLVFYSKLPVCSARTMKPEDLWEYFGREIMTSIHGNQDCKFLAFLSCTIWDGTTV
KAHAALGGGGLALFGSACLHTWPDTFDKIIPCFLNSTKINKSLLMDDSCHRGTYGGCFST
TLGAVCHELGHTFDLGHTKHGLMGRGFDHIDLVFTMKCTKSTERCSKNVRNINKIGSTHH
AVVTFIQDINVSCNINSLQKPRNPTLSQTPITSLNRNSHALQDDQNSDDKTFWSASCATI
LAFHKWFNNFDRNLNQEDVILKFDRIRNAVISNRGIKVIELRKENGDVLHSWQFPENLAK
KKLFLVPVQHLNVAETIVVEDAFGNLLKQRLSSLV
>generic|BTA027601.1|
MAGLSSTSRRKLDFSWDFVKQIRNYTIITTVSRQIRRVPSEFLRSLQLRVIHINIVAYTR
ISDSIKIT
>generic|BTA027602.1|
MTSLWMTSVVEEVLLILLCYVSFTFSVTTELKYRHPSSPPHMTQALGNNKYPELNSRLFQ
GDIFVPPIDEGRNAIRQDTYLWPNGIVPYTFDSSYTQEEATRVESAMRRIESKTCVHFVP
YNGQQRDYIKINKEPGKGCFAMIGYRRNYQGPHPVNYQSPACLEYRGTVEHELLHVLGLL
HEQARPDRDNHVDILWNNIDQAYWSDFNKASPYEVTTFNIPYNHKSVMHYPRFAFSKNGQ
DTIVHKTKPKMELGQRNGATNGDLEKIRRMYRCNKVTNKNGDDLDSFNEIDLDDDRSGE
>generic|BTA027603.1|
MAIVVAAVALAGHRIADPRQVTPAAPATPDLGAPTTACNPRNPRPPSPKNRLSPYASSRT
YVFLRNRVVLSFAQSAPGSARNFPKWRYYETGSFKAGVIGGSKPKVATAPVVDAIANYKR
ENPTMFAWEIRDRLLAEGICSQDNVPSVSSINR
>generic|BTA027604.1|
MFIRELGWRANEYPRFDRIQRLLNKPRSIDSIDNVDIYRSKPFDKDSTIDPLSGIREERW
TALGPLPQRSMSSAWIETLTIHAKKAAGEASKSVQEASKTAIKASKTAAGVSKNTFEDLT
YRGKNTIGDLTKSAKEVASKKGLLKVGRRDSDVSQNPSQTVANSDMSRTTSRDFFSNISS
DLNGIAAQTTSMFSDFFGNKTSKNENFNPQQQQGQPRFFTPQSPLQQQKSREKPQPFGPF
PRGRKGLVERSSLIRHSSPKKRQDELQKQQTLERSSNNLENQAFLKDVINQVLEGEGVSW
LKVTRLKKLLEDESNRNLVVSKLNLTLSSKKLKVQKN
>generic|BTA027605.1|
MAVISKEDIEVMHILHPPVIKVKGDLIISRLVNHAYGLYFKDQTYYRVSNMDGRVENADH
RLTDDITAFTSSIAHLYSHLTKPLFDCALIGLALAHSTKKMGAAIIPETPSQPQGSTVAA
NHRSPLATQPMLAPDWPPQSQPRLYMSCPHRFKTLRTRTSHGTHFTTARSGPHTAGRLAL
SNGSS
>generic|BTA027606.1|
MPSVVSKYVDDTIQKYSIPKEKLSQGVLGLAILLYGCKIGYPYLQKACSRTNTKKSKKVY
RINSNGELSGCSDSDEERRMNNNNNKLAVPNGNVSELPNGKKNGVPKAPVKIKEQGSVPG
VNKEFLLQLQKLVKIMIPGAWSTEGALLAIHTLTLITRTFMSIYVATMEGKMVKFIVQRD
IRNFSIMLLKWLGVALPATFLNSMIRYLENKLALQFR
>generic|BTA027607.1|
MSLEGDSAAEVWLKVVSKNRKRRKTPVFSCSGEGSIDAHQHSAAYIEKRVIEAEKEVEHS
VFYSSFLNSLNLSLNEVGSTIQVILCYGIGSIAASVTSRFQLALVLLLKKRFQANVSVYD
PIFSDLDKVLLNKFDLHVIAGPDNVKPEVNAETLTYSCYLKSVRKQNELHELYRGKGEMS
IGETANLVGFKLPHDPK
>generic|BTA027608.1|
MCLARLKTALRKENLLRLNVQQALDRKMGKYEYIKILSQVLIICLISSLVIFCCVIATEN
EKPTAMSDVERESLKEEARDMFYHAYRAYMDNAYPADELMPLSCQGRYRGVQPSRGDIDD
TLGNYSLTLIDTLDTLAVLGDLEEFEHAVQLIIQDVSFDKDIVVSVFETNIRVLGGLLSG
HVLSEYLQHKAGVMLWYRGELLEMARDLGYRLLPAFNTTTGIPHSRINLRHGLKSKQLEW
SKETCTACAGTMVLEMAALSRLSGDPIFEEKAHRAMDELWRLRHRGSDLMGTVLNVHSGD
WVRRDSGVGAGIDSYYEYCLKAYILLGDDRYLNRFNRHYSAVMKYISQGPMLLDVHMHRP
HTNSRNFMDALLAFWPGLQVLNGDLKPAIETHEMLYQVMQRHNFIPEAFTTDFQEKAHRA
MDELWRLRHRGSDLMGTVLNVHSGDWVRRDSGVGAGIDSYYEYCLKAYILLGDDRYLNRF
NRVHWGQHPLRPEFLESTYFLYRATEDPHYLQVGKSVLQSLQKFARVPCGYATVKDVRTG
LHEDGMDSFVLAETFKYLFLLFASPDDLVVNLDEFIFTTEAHLLPLTLAHSRTNFTVFPM
QDQEDEEIGELAQSCPSSLHLFPESVRKPLKNMVDGVCPRHTTQRKLLASQFQSNNVEHM
RLVKNMGITVTTLADGRIQLMHAFDNAVSVAEATEGLLFLQEMMELSKNQAAENLPQSVS
FTSTTDPSKTVVLTAGPAHFGRQLRGDDKVTARLGVAYPLTACKPLLNPDRLNGVIAIVE
RGECMFVEKARRLEAAGAVGVIVIDNMSAVISNTGGSSTIFAMSGDGTDDIHIPAVFLIW
QEASTLIKHAIKHPLMQVTLGDHKPEEAKQSNKLDLNTLDKIKEAVQDFWYKDRSSETDA
ETAKLSDPKRKDSAESSDKESEYPLMKLIYEFLATNQASTKQPEEKIDRSLNTDELIQVF
ESPHMETLERKEKEEKEKSKKEEKEEKDVSTSSRASLKFLDEL
>generic|BTA027609.1|
MTNEDELKGTAPPGSDGGGSETGSACGALPLSVAIKALPKFDGKAFVEEFIYTCDDLFQS
VREVDQPLLFKVLRCHITGEASMAIRGSDSSWEVTRKTLFEIFGDKKTITEVERNLMEIR
QEKGESVDVYASRVRRLGIRYLALLQKKYGAEAIDRRMTNDRIKDYFVGTWIRIEIIPNF
D
>generic|BTA027610.1|
MGAVSCFLSLLVWSHGVDVLVRGAAIDIDTTVISHGNDIPRLRTLDELISSRKPQSHVSK
VAKITYEDEDRPFNVGSGLKDNTPKWTSEDNRNEEIGKAIQFMKFISNVDNFLASKAKEL
LRGMHNMISDKGNLGAIFSVDSEDSRDHGRMPRLLMESWPGYDEDRHGWAKREIGKPDPD
LQAKRIQDLEKAKKFMQIVGQVDAYVSDRAKTLLKSLHNIIDHRQGSSSGFSNRL
>generic|BTA027611.2|
MDMDTDTGTDMAGVDAVAAVAVDGEVCLAGPTTTPAPFAFPTFAEVVANAQKSINDATSH
IQHMLGMPEVKNVDQIVAVVKNASVDFTKKVNDVLTTVKTEALTPTFTRSESLFRNLSQS
MMDIKKDLSKYNATVGAELLLATVDGYVAKIQEQLEYEKQILGRIELKQFRNMLINTTAN
LVQQGVKAYDEFRKKVDPNAKAAAAAFQKFYSEVNKTATELAKKVPELQSTDVEKVFTKS
LSSIVEEGNKLRAALEKEAPHAQESLTKAAQNIIDSAVKAANSFASSNANYEYCPSRRVL
RPQFLESNIGGTQSQCKSSNRKQLPLRPKEVQSGALSLTPHKNVICQSSVQYPCKISSVI
SKCAGNDVSKKITESQLNTIVLPDGTPIPVPELKLIIRSAENIACAYVKFTCGDKMPYCE
FKELLCRYPSMPVKELTVVLGPYLDVSFCVFDAVINFFGYSCFPSNSTKVMIDGEMLPSE
QVKILQASFCNLNDVHLITSNLLCGPFELYYSVLEEYLAPLKNLTVVRVFENLFVPFDAY
KKVMIHSDYTNHCKRKIDPKTVMLNLRTCTVDVETFLKINASLSQLQDVTVILDANTEVP
FTVFDMYLNKTKLNGCSLTVETTVVLPDTCIVSLSTFLDAKEAIHCIQQQLQDCRKNQHE
WSCITTTTTPNSLHTTTCITEATTTSATTTGITTNEPPCTDATITEATTTEERTSEVPTT
GPTTSTVTTSEATPTQATTTNGTTTEATTTEATTTKADTTEATTTEATTTEATTTEATTT
EATTTEATTTEATTTEETTTEATTTEATTTEATTTEATTTKGTTTEATTSEASTTEATTT
KATTTEATTTEATTTEATTTEATTTEATTTEATTTEATTTEETTTAATTTEATTTEATTT
EATTTEATTTEATTTEATTTEATTTEATTTESTTTEATTTDATTTEATSTEATTTEATTT
EATTNEATTTEATTTEATTTEATTIESTTTEATTTEATTTEATTTEATTTETTTSEATTT
KATTTEATTTEATTSEASTTEATTTKATTTEATTNEATTTEATTTEATTTEATTTEATTT
EATTTEETTTAATTTEATTTEATTTEATTTEATTTEATTTEATTTEATTTKAATTEATTT
EPTTTEATTTQATTTEATTTKATTTEETTTEATTTEATTTEATTTEATTTEATTTEATTT
GATTTEATTTEATTTEETTTEATTTEATTTEATTTEATTTEGTTTEATTSEASTTEATTT
EATTTEATTTEATTTEATTTEATTTEATTTEATTTDATTTEATTTEATTSEATTTEATTT
EATTTEATTTEATTTEATTTEATTTEATTTEATTTEATTTEATTTEATTTEATTTKAATT
EATTTEPTTTEATTTQATTTEATTTKATTTEETTTEATTTEATTTEATTTEATTTEATTT
EATTTGATTTEATTTEATTTEETTTEATTTEATTTEATTTEATTTEGTTTEATTSEASTT
EATTTEATTTEATTTEATTTEATTTEATTTEATTTEATTTESTTTEATTTEATTTEATTT
EATTTEATTTEATTTEATTTEATTTEATTTETTTTGATTTEATTTEATTTEATTTEATKT
VATTTGATTTKAYNIK
>generic|BTA027612.1|
MPGKDLGVSYQKKYADNGKYLTGNKSPLTKLNKFNTDLDYEHDDLRGMRRENVVGRKRSS
TEWSGYGSNEAHFDSFSSAKKLQKSRSGADSGIGIDKIRSYLLEQQKNRLGPVSVETSRE
KTSPYVGADRNRDHSYWETSRSRTEANPDRIASNLEPVKVGQKKSGYGTVDQMGSRTQMS
KDKNFKITFADSEEYQPPVKNKQYQNGFDQELGQKKYRISEGSDEQDENIWQTLGEKEYK
GYRKSDGMEKATLGKSSRQYESKQRQLEAELNKELNYRKSLADESIEREDTFEDNILGAI
PKKSTAAPLEDVDDYLTDSEAENILDNLEYDPHDVRSPNEHLPVRESKGSGEINYRDFLQ
QVEKVYKILRNSVAREAKNSDDPDPYISSPGNRVNLPYSKDQLETQSLQSSVSKRPTGDK
RRGNYYDYELEEYSDKPKKLGSDWEAGSGSDFRKQGDIRNSRPNPESYYSNPEIDTDLRY
TNSNHRKSEVSREPPLIKSSKRRPVAQEYSGPRAEYSSQRGPKYSTSPESLQATGLSRQV
ATGKEYSESDYPEHTRRGYPHQDNLASPRCKFEDLNPSKEAVSDEEDRNIQFRSSQRKSG
NKAGTYDLGATGNQNINKYVNAARQDQNIADEESLKPAMYEGQRNEMTEPTRVGTSKQDP
NSPDSNTKSENVYGITGSKSPVDSTSNIHSEPNEKMSYSSTDKKATGETLNQGDYSQTSS
DNTAHPRISSNLHDDSKLTEIQSSLKADWEEITGEAQCKTGTCAKSKAVVTPDQFQDGKT
EKNDTEGESETGASDKAGCGDLFRCLAEMGQTWITKSKPETETKATDEVGAVKRVLQTSP
VIETKNEAPNSHGFARDAASSGTSDVSLIGSPNAAKASASNYVQDHPFYELVTSIIDAAQ
EATKRRLVEEKRAKLTYHPEKTVQAPHVPTESQRPPEIPSAAQKVGAGMKLASAPGNQKS
VAKSIPSVGNGRGATSEKRMIGNGKTKNIIGNPKLGKSGAVGNDFWSKLKMSVPQKSSNV
AQGKKSVKPEITGKAKSVGSPGPSKDTGSSSKSDKNVGKVGAVRKVTFTPVSLKAPVTQV
AAAPTSSPKVEQKSQADSNAQSQKNDPKTVGVPSKSRSPVSKVQNASPTTSSSGSNVKRY
PASG
>generic|BTA027613.1|
MIALSERNPSQEKPILRLRLGKLPYKRPKTAQICKTALSLPLKTQQLMPNEIPDQTKQQL
SKNARETFNEPMKHDIPLIGSQGFESNDKKAQGSENSSQRANEIPAVEEPPKRLHRRWEA
TPKTNCDRTTVGNYFLEQCSNKKSEGDVIHTVVNTPLSRDVDRSEVGPECDLKAWNSEVH
LGQNSFNIPIANYDICQTVYPQHLNKDLQKSDTPFRNLLNSQKENIPTCTPLSDTMDRKF
TPRDIRMESQPFTFNKQTFCDSILKLEGTDPLEGPTLKLQRSSQFIPICPEVHNITEIYW
ELCKDCVSDDEFFEELKKQNWTEDILKLQGFPQNPTFQSRDPIPTSSRETLWHRPSEAVK
PLPHEAWQPSSVVTQPVGNEIKPLSHGWGQLPTSINARDVTDLNNYFIPLESRTYPPGSC
VSANPNNINTNINTTITTNNNNNNNNNNNNNSNNPCQEVKPFPVRSMCQPAKGFDHARGD
RDNTINRQLATTPEVITPSVIRMPEIKTMTSNFFPDAYTSEKQNVHEKHERRGKISSEEE
PVIGVEFFSAFNQVMKTKILQAQKVERDGDIILLPKTRSQEGKGGKEELREVEVHVTTFN
CTKRNTPENLRMEKVNLKELHKGETWPHLTYLKLIPLSESFDQELLRRDKSEEVAELLKT
SITADIKPINQTEAGE
>generic|BTA027614.1|
MKAIVVFYIFLCYQDHLEAKPGTPTQKPTLKGSSIVHHDHQPSNAFKSGQVGNAVVDKAK
TAPKTPPPPPIKPPIPADNTLCFSPHTKSDDNHQGGKNPQNLRRESNFNTANSSQKIQQN
NSQKADQKHLANVEASKNAPSKVTHTANQKHTEPANAKGSPSKQPQKGSQNQADVANSPP
KQSQAGKVSKDMATSKMAGPKDPHSTKSFQAPKTSGKNLKRSVPPKAPVQKMTQSAVRDK
PMKAVLQSPAEAKQTSPPKNKTLVGIENVSQKSEQTGKPFNSTGFKSIPTVKPTNHVLGD
QSDKNNLNSKPKQAQSSNKSENLTSPKTASPMQTASSHGLPSGSTSKPLNSKITPPPEGK
KVDGSGSQTLAAKPNAARSQNPVSSSVIRPNVAAQNPHAQSIKNTAVKNGQTKAAIIQSP
QNSRTVAAKPPQPKTSPVKRSSDDKYFSGPRKNDLHGKTNSKNIVPRSPIPGGSPTHTAT
QMAGSKSTPSKPVKRVKKSNEKRPYKRYHHDKRAVGRQVAAQPKLSQFRVITPAETPGKR
FKKSIEASPGELLYAWNHPYNELVYDPVVKRTRRSVGKDLQHRDWDNDFGGVKVAIGKRS
VNEALNLLENPGVDVASLSNFHRSHEPATGFQQRKQRAIPGSSLEARKKLQRLKTNAIPE
DLFYSLKKPLVDSPSANFALHPDRKPRGMAGAEMDERLESPATFFKNLHRSSTPIRPSPE
ELNENFWTFLVNPQAKITKQNLKLDVPHTTTPRPKTKKEKSSDETDSDETDSSSEEIITD
EEYYGALPRLCCWYNGNTFNKKRCGRSVDNIPPPDTPNKHTLKLAKSEMADELKTLVEEI
KRVSDILSGLPLREEKLQESPVQHKKLNAPKINATHENGSVANKVADNIDIDDLRTDSEV
RAYLKDVYDLLYAQKNEEAHPNTKSSLKSKANQDEKSPENGERVKRSILSFPMAIIDQQL
TEKQRKLSGQASGQLRSHDPPTAHSTLSNFLDVVSNPSHRTSQHMFEEDFSGTRSSGDKG
WGWLSGKSKHNSETTYDQETRNVQPAAKSQRITSGNQFGMTKNNQETNRQGSETSTHQPE
MRRPFKMTTAMPNHLSDVPDYELPEFRLKSPQEIYLDAKLAEETVQRNSVPQKSKLQASA
PQETRTTSSSQDRQLRLSSQDRPSKNYAPQERKFKSSIDFPAEEIFGKPQSTQDKYFRGH
GHRDDSCEYAPYDRISETLKQKNDMKEKLSTDFNLFSSSEDGFLEEKYSRDSKISPQERH
SQSSRKGEFSSLTSQKIGHDLEALMFKNEPELDYDRKVREKSMDKILEFPNGREKMVSRF
PNLMNALQTGASLNIDKLKADSRRENLIHNFLESHPQLKKNLNVNRRSDKNLEKDSREFD
FSFEKGEMNKQPIRKHEPSVVFDDEFKPEDFEVLKLISDLLESTSEVKTKIKNESEEERS
TFPPQRKSFMNRISATTTPAPPQLPRAVGVSYRRKESDAPKLDAPKVEAPRPETRIPMKS
GFPLERVLKPMANYRPDSLEDVSIDSQERSPRWRRFLDLDMPESSGQIDEPAPLILPGSG
FSYPSWDGYPNESTGSSRSKRDSVGGMQTPAEENVGLGADSWLDESCSDESSNSFAQEKR
HAPKFPSLSGFPGFNGYPMDASEFSSDDSSDVSSDSLINESYEDPLTRTMYGYLQGLQNN
VPTASFKNPFDNFFLKFLEMENCLISDESKCYEDTECNKNRLVRTPGGEESSSNSTDSKN
DEISHSAAEPQKTPEKNNDATRYTGAHETVGTVKDGPTKEPKTEVEESLDHFISNFEGSN
SGKGPESLTESSSLKSVEEGLQKITGNFDRFTFYDVDSDDFDTSLIKNLAKKDTGATLKS
RLESKIRNTEAATAQEQEFTHQESTKPVDEKPEKVNLPVGSSSLRKDVTNLPTEAQQAGL
SESPKLKSVETSKSKPVGTPKPKSIETPKNQPAIISSTKSTETQKSKSVETQAINLAETP
GATTTNTEKPKPKTQKSPVTEAPKSIPANVEKSSSAEMRSGMMGVPKPKVVGLSTSGIFG
GASDRQLQLPVSEWKENKAALMEKISTNLEVRKNVMKNLRQELGTTSGEAKTKFSSLQSL
PLNASRIFPLKPVNETLAELKMKEPMLSLSAKLNKV
>generic|BTA027615.1|
MNRRRYLTSDLRILQVFHQYFLDVLQDTEVNLVASYKSMTCQELLALSGALIATLPTGQI
ALDSLYNALSKTNQTTWVPSTSFVEATNKDWVLKGRGHNIREPKEEKEHHSCFRNVICCF
RIGCSNCLSNSRCYIKVIVNHKYFSQGILLAILINTLSMGIEYHNQPPELTVIVEISNVV
FSGIFAVEMLLKIIAEGPFGYISNGFNVFDGIIVVLSVVELGQFYLGKGEGNSGLSVLRT
FRLLRILKLVRFMPNLRRQLFVMLRTMDNVAVFFSLLILFIFIFSILGMYLFGGKFCMLV
DGSRECNCFEIVNKLPTCRCDRKHFNNILWATVTVFQILTQEDWNTVLFNGMEKTSHWAA
LYFVALMTFGNYVLFNLLVAILVEGFSSEERCESDRKLEENEETRRHNNWRRRNKCNLKK
DNEMLCPIITHTAATPQDSPNTTLDSREFRALNNHFMTQSPSLSIDSLNCSLSVPGLLKP
PQMTVNNLSSQSLSRKSSISFNQSNKEKELQLRFHGSLSWKLNRASLRKRVKTGIGDTEE
VNGKIPLNNNNHLLVSPFHSGDHISCNGVAVATKCNNTRIENMSNPQFSYNDALPYSFVT
SARRRNSTCEANDSHTLYLRKMNPSKMSALAVPPEMNQVNRIESPLPKVKHFPEPKDAYD
SAAENDGNDLPPEIIRKVFYFFEETGCLKDKVNYSLYIFPPKNKFRLMCVKFVSQKWFDN
LVLFFIALNCITLAMERPNIPPDSVERFFLSTANYVFTVVFGLEMFIKVVAAGMFYGTEP
YFSSGWNIMDGLLVIISIIDLLMSLISDSSPKIFGILRVFRLLRSLRPLRVINRAPGLKL
VVQTLLSSLRPIGNIVLICCTFFIIFGILGVQLFKGTFFYCEGPNIKHVRNKTDCIADRR
NVWINRKYNFDDLGKALMSLFVLSSRDGWVNIMYTGLDAVGVDLQPIENYSEWRLLYFIS
FILLVGFFVLNMFVGVVVENFHRCREEQEKEERVRRLAKKAKQMEKKRRKMMEPPYYSDY
SKSRLLVHSVVTSKYFDLAIAAVIGLNVITMAMEFYMMPKSLAYTLRIFNYFFTAVFILE
SIMKLIALGIQLYLKDKWNQLDIGIVIASIVGIALEEVESKIIPINPTIIRVMRVLRIAR
VLKLLKMAKGIRALLDTVMQALPQVGNLGLLFFLLFFIFAALGVELFGRLECSDENKCQG
LGEHAHFSNFGMAFLTLFRVATGDNWNGIMKDTLRDNCDESADCVRNCCVHSGIAPMFFV
IFVLMAQFVLVNVVVAVLMKHLEESHKQMEEEADMEVELERELAAEIALEKGEEQAEDIW
FQHALEQDAAMSNKRPLAKVLSLPADFTFHSVSQPKSNKRRRSSVNSWSKWSDGYKTRRR
KTIQDSSSLMPHVYTTQHDQALLSKKIAVRRVRSDFSAYKTAQKPPLEDYHCHSVIAVPK
AYLSSPFDTKQPSKFHPALYYTSPEEDVSPECVSPSALLVPPSYPEASTSIQSFNFEEPP
SVKLLSQQRLNEALGAVVSTHSFSDTVLMTNDKKIVVKNSNWKKDHVSRQDSRDVNGAVD
ENERLISNQSRHTSL
>generic|BTA027616.1|
MQRRQGIDEEIQRCQLPQDLWEFGYTRRLSVAERQRALNGRLVQVNIRLAFRSKL
>generic|BTA027617.1|
MKAIVVVCIVLCYQDHLEAKPGIPTQKPTLKGSSIVSTHHDKPSNNALKSGQVGSAVVDK
AKTAPTTPPPPPIKPPIPADNTLCFSPHTKSDNNHQGGKNPQNLRESNLNTANPSQKIQQ
NNSQKADQKPLANVEASKNAPSKVAHTANQNHTEPANAKGSPSKQPQKGSQNQAYVANSP
PKQSQTGKVSKDVATSKMAGPKDPHSSKSFQAPKTSGKNLKRSVPPKAPVQKMTQSAVRD
KPMKAVLQSPAEAKQTSPPKNKTLVGIENVSQKSEQAGKPFNSTGFKSIPTVKPTNHVLG
DQSDKNNLNSKPKQAQSSNKSENLTSPKTASPMQTASSHGLTNGTTSKTLNSKITPPPEG
KKVDGSGAQTLAAKPNAAASQNLVSSSAIRPNVAAQNPHAQSIKNAAVKNGQIKAAIIQN
PRTVAAKPPQPKTSPVKRSSDDKYFSGPRKNNLNGKTDFKNIVPRSPIPGGSPTHTATQM
AGSKSTQSKPVKRVKKSNEKRPYKRYHHDKRAVGRQVAAQPKLSQFRVITPAETPGKRFK
KSIEASPGELLYAWNHPFNELVYDPVVELLYAWNHPFNELVYDPVVKRTRRSVGKDLQHR
VWDNDFGGVKVAIGKRSVNEALNLLENPGIDVASLSNFHQSHEPATGFQQRKQRAIPGSS
LKARKKLQRLKTNAIPEELFYSLKKPLVDSPSANFALHPDRKPRGMAGAETFLVNPQAKI
TKQNLKLDVPHTTTPRPKTKKEKSSDETDSDETDSSSEEIITDEEYYGALPRLCCWYNGN
TFNKKRCGRSVDNIPPPDTPNKHTLKLAKSEMADELKTLVEEIKSKKSIPYDSELFEMIS
DILSGLPLREGKLQESPVQNKNLNATKINATHENGPVANKVADNIEIDDLRTDSEVRAYL
KDVYDLLYAQKNEEAHPNTKSSLKSKANQDLKSPENGERVRRSILSFPMAIIDQQLTEKQ
RKLSGQASGQLRSHDPATTHSTLSNFLDVVSNPSHRTSQHMFEEDFSGTRSSGDKGWGWL
SGKSKHNSETTYDQETRNVQPAAKSQRVTSGNQFGMTRNNQETNRQGSETSTHQPEMRRP
FKMTTAMPNHLSDVPDYELPEFRLKSPQEIYLDAKLAEETVQRNSVPQKSKPQASAPQET
RTTSSSQDRQLRLSSQDRPSKNYAPQERKFKSSIDFPAEERFGKPQSTQDKYSRGHEHRD
DSYEYTPYDRISETRMKEKLSTDFNLFSSSEDGFLEEKYSRDSKISPQERHSQSSRKGEF
SSLTSQKIGHDLEALMFKNEPELDYDRKVREKSMDKILEFPNGREKMGSRFPNLMNALQT
GASLNIDKLKADSRRENLIHNFLESHPQLKKNLNVNRRSDKNLEKDSREFDFSFEKGETN
KQPIRKHEPSVVFDDEFKPEDFEVLKLISDLLESTSEVKTKIKNESEEERSTFPPQRKSL
MNRISATTTPAPPSLPRAVGVSYRRKESDAPKFDAPKVEAPRPETRIPMKSGFPLERVLK
PMANYRPDSLEDVSIDSQERSPRWRRFLDLDMPESSEQIDEPAPLILPGSGFSYPSRDGY
PNESKGSSRSKRDNVRGMQAPAEENVGLGADSWLDESCSEESSNSFAQEKRHAPKFPSLS
GFPGFNGYPMDASEFSSDDSSDVSSDSMINESYEDPLTRTMYGYLQGLQNNVPTASFKNP
FDNFFLKFLEMENCLISDESKCYEDTECNKNRLVRTPGGEESSSNSTDSKNDKISHSAAE
PQKTPEKNNDATRYTGAHETVGTVKDGATKEPKTEVEESLDHFISNFEGSNSGKGPESLT
ESSSPKSVEEGLQKITGNFDRFTFYDVDSDDFDTSLIKNLAKKDTGATLKSRLESKIRNT
EAATAQEQEFTHQESTKPVDEKPEKVNLPVGSSSLRKDVTNLPTEAQQAGLSESPKLKSV
ETSKSKPVGTPKPKSIETPKNQPAIISSTKSTETQKSKSVETQAINLAETPGATTTNTEK
PKPKTQKSPVTEAPKSIPANVEKSSSAEMRSGMMGVPKPKVVGLSTSGIFGGASDRQLQL
PVSEWKENKAALMEKISTNLEVRKNVMKNLRQELGTTSGEAKTKFSSLQSLPLNASRIFP
LKPMNETLAELKMKEPMLSLSAKLNKV
>generic|BTA027618.1|
MEVLFHTKGKRYNAIIIFIFQLISDFPTSKKCVKPSEHSNEVSSWQSLKNFENSMRSEND
LISSSESSNARNLMNALSERIPSQEKPISRLRLGKLPYRRPKTAQTCKTALSLPLKTQQL
MLNEIPDQENQQLSKNTRRTFSEPMKYDIPLKGSQDFESDDKKAQRSESSSTEANEIPTI
EEPPKRLHRRWEATPRTNVDRTTIGNYFLEQCSNKKSEGDVIHTVVNTPLSRDVDRSEVG
PECDLKAWNSEVHLGQNSFNIPIANYDICQTVYPQHLNKDLQKSDTPFRNLLNSQKENIP
TCTPLSDTMDRKFTPRDIRMESQPFTFNKQTFCDSILKLEGTDPLEGPTLKLQRSSQFIP
ICPEVHNITEIYWELCKDCVSDDEFFEELKKQNWTEDILKLQGFPQNPTFQSRDPIPTSS
RETLWHRPSEAVKPLPHEAWQPSSVVTQPVGNEIKPLSHGWGQLPTSINARDVTDLNNYF
IPLESRTYPPGSCVSANPNNINTNINTTITTNNNNNNNSNNPCQEVKPFPVRSMCQPAKG
FDHARGDRDNTINRQLATTPEVITPSVIRMPKIKTMTSNFFPDAYTSEKQNVHEKHERRG
KISSEEEPVIGVEFFSAFNQVMKTKILQAQKVERDGDIILLPKTRSQEGKGGKEELREVE
VHVTTFNCTKRNTPENLRMEKVNLKELHKGETWPHLTYLKLIPLSESFDQELLRRDKSEE
VAELLKTSITADIKPINQTEAGE
>generic|BTA027619.1|
MPGKDLGVSYQKKYADNGKYLTGSKSPLTKLNKFNTDLDYEHDDLRGMRRENVVGRKRSS
TEWSGYGSNEAHSDSFSSAKKLQKSRSSGDSGIGIDKIRSYLLEQQKNRLGPVSVETSRE
KTGPYVGADRNRDHSYWETSRSRTEANPDRIASNLEPVKVGQKKSGYGTVDQMGSRTQMS
KDKNFKITFADSEEYQPPVKNKQYQNGFDQELGQKKYRISEGSDEQDENIWQTLGEKEYK
GYRKSDGMEKATLGKSSRQYESKQRQLEAELNKKLNYRKSLADESIEREDTFEDNILGAI
PKKSTAAPLEDVDDYLTDSEAENILDNLEYDPHDVRSPNEHLPVRESKGSGEINYRDFLQ
QVEKVYKILRNSVAREAKNSDDPDPYISSPGNRVNLPYSKDQLETQSLQSSVSKRPTGDK
RRGNYYDYELEEYSDKPKKLGSDWEAGSGSDFRKQGDIRNSRPNPESYYSNPEIDTDLRY
TNSNHRKSEVNREPPLIKSSKRRPVAQEYSGPRAEYSSQRGPKYSTSPESLQATGLSRQV
ATGKEYSESDYPEHTRRGYPHQDNLASPRCKFEDLNPSKEAVSDEEDRNIQFRSSQRKSG
NKAGTYDLGATGNQNINKYVNAARQDQNIADEESLKPAMYEGQRNEMTEPTRVGTSKQDP
NSPDSNTKSENVYGITGSKSPVDSTSNIHSEPNEKMSYSSTDKKATGETLNQGDYSQTSS
DNTAHPRILSNLHDDSKLTEIQSSLKADWEEITGEAQCKTGTCAKFKAVVTPDQFQDGKT
EKNDTEGESETGASDKAGCGDLFRCLAEMGQTWITKSKPETETKATDEVGAVKRVLQTSP
VIETKNEAPNSHGFARDAASSGTSDVSLIGSPNAAKASASNYVQDHPFYELVTSIIDAAQ
EATKRRLVEEKRAKLTYHPEKTVQAPHVPTESQRPPEIPSAAQKVGAGMKLASAPGNQKS
VAKSIPSVGNGRGATSEKRMIGNGKTKNIIGNPKLGKSGAVGNDFWSKLKMSVPQKSSNV
AQGKKSVKPEITGKAKSVGSPGPSKDTGSSSKSDKNVGKVGAVRKVTFTPVSLKAPVTQV
AAAPTSSPKVEQKSQADSNAQSQKNDPKTVGVPSKSRSPVSKVQNASPTTSSSGSNVKRY
PASG
>generic|BTA027620.1|
MGTDMVGVDAVAAVAVDGEVISKLGSNGSNGSFHSPLPYNSPPLSYPLPDSISSILPSSN
SALHSRLFAVERLVGGANQQKWQVCLAGPTTTPAPFAFPTFAEVVANAQKSISDATSHIQ
QMLGMPEVKNVDQIVAVVKNASVDFTKKVNDVLTTVKTEALTPTFTRSESLFRNLSQSMM
DIKKDLSKYNATVGAELLLATVDGYVAKIQEQLEYEKQILGRIELKQFRNMLINTTANLV
QQGVKAYDEFRKKVDPNAKAAAAAFQKFYSEVNKTATELAKKVPELQSTDVEKVFTKSLS
SIVEEGNKLRAALEKEAPHAQESLTKAAQNIIDSAVKAANSFASSNANYEYCPSRRVLRP
QFLESNIGGTQSQCKSSNRKQLPLRPKEVQSGALSLTPHKNVICQSSVQYPCKISSVISK
CAGNDVSKKITESQLNTIVLPDGTPIPVPELKLIIRSAENIACAYVKFTCGDKMPYCEFK
ELLCRYPSMPVKELTVVLGPYLDVSFCVFDAVINFFGYSCFPSNSTKVMIDGEMLPSEQV
KILQASFCNLNDVHLITSNLLCGPFELYYSVLEEYLAPLKNLTVVRVFENLFVPFDAYKK
VMIHSDYTNHCKRKIDPKTVMLNLRTCTVDVETFLKINASLSQLQDVTVILDANTEVPFT
VFDMYLNKTKLNGCSLTVETTVVLPDTCIVSLSTFLDAKEAIHCIQQQLQDCRKNQHEWS
CITTTTTPNSLQTTTSITEATTTSATTTGITTNEPPCTDATITEATTTEERTSEVPTTGP
TTSTVTTSEATTTKATTTNGTTTEATTTEATTTKADTTEATTTEATTTEATTTEATTTEA
TTTEATTTEATTTEETTTEATTTEATTTEATTTEATTTKGTTTDATTTEATSTEATTTEA
TTTEETTTEATTTEATTTEATTTEATTTKGTTTDATTTEATSTEATTTEATTTEETTTEA
TTTEATTTXXXXXXXXXXXXXXXXXXXXXXXXXXXXXXXXXXXXXXXXXXXXXXXXXXXX
XXXXXXXXXXXXXXXXXXXXXXXXXXXXXXXXXXXXXXXXXXXXXXXXXXXXXXXXXXXX
XXXXXXXXXXXXXXXXXXXXXXXXXXXXXXXXXXXXXXXXXXXXXXXXXXXXXXXXXXXX
XXXXXXXXXXXXXXXXXXXXXXXXXXXXXXXXXXXXXXXXXXXXXXXXXXXXXXXXXXXX
XXXXXXXXXXXXXXXXXXXXXXXXXXXXXXXXXXXXXXXXXXXXXXXXXXXXXXXXXXXX
XXXXXXXXXXXXXXXXXXXXXXXXXXXXXXXXXXXXXXEATTTEATTTEATTTEATSTEA
TTTEATTTEATTNEATTTEATTTEATTTEATTTEATTIESTTTEATTTEATTTEATTTEA
TTTEATTTEAXXXXXXXXXXXATTTEATTTESTTTEATTTEATTTEATTTEATTTEATTA
EATTTEATTTEATTTEATTTEATTAEATTTEATTTEATTTEATTTEATTAEATTTEATTT
EATTTEATTTEATTAEATTTEATTTEATTTEATTTEATTAEATTTEATTTEATTTEATTT
EATTAEATTTEATTTEATTTEATTTEATTAEATTTEATTTEATTTEATTTEATTAEATTT
EATTTEATTTEATTTEATTAEATTTEATTTEATTTEATTTEATTAEATTTEATTTEATTT
EATTTEATTAEATTTEATTTEATTTEATTTEATTAEATTTEATTTEATTTEATTTEATTA
EATTTEATTTEATTTEATTTEATTAEATTTEATTTEATTTEATTTEATTAEATTTEATTT
EATTTEATTTEATTAEATTTEATTTEATTTEATTTEATTAEATTTEATTTEATTTEATTT
EATTAEATTTEATTTEATTTEATTTEATTAEATTTEATTTEATTTEATTTEATTAEATTT
EATTTEATTTEATTTEATTTEATTTEATTTEATTTEATTTEATTTEATTTEATTTEATTT
EATTTEATTTEATTTEATTTEATTTEATTTEATTTESTTTEATTTEATTTEATTTEATTT
EATTTEATTTEATTTEATSTEATTTETTTTGATTTEATTTEATTTEATTTEATKTVATTT
GATTTKAYNIK
>generic|BTA027621.1|
MAKDVDVAASKNEVFRRIHMWEQPENSLAPLTPKQRNVCLDLSEKVTSRPIPKELSLNVS
QESEEKAIGHEDELVLNGAKMQTAEELMLWCISMEDELLKDSDVAYSSNLEKLKEQQGVC
SDLLDKIGTSLGHLKSLKSEYDAVSSCTNALHDACQQLLTQQTKLSETAEAIGEQLRRFK
TVDSITQQLDAPTLSIYSESFISMLDHLDQTLIYLKEHPNYKDSNTYLVRVEHCLNKATE
LIRLRVTTVLSTTTEQVKNVQDTATHFTRFQAVAIRLKPVMYQLEKRRHISHLYESVLDA
CIHSLVTERESLLNLSVKEAMRELSQQSMGDYCALMRSACTLLIHISADEHRLYSQFFSE
PSQIFTDYMQRLCMNLYDTMRPFVIHMKYLETLAELCSILRSEMLQEHVQNQPYALEAFG
NVVEQLLRDIQERLVFRAHLYFKTDIEQYHPSPGDLAYPDKLELMESIAQEISAHETASL
SRAESHSSLVSVGSLTSQEVARINGGKSYIRPPSTGSPADLHGMWYPPVRRTLVCLSRLY
RCVEKSIFQGLSQEAINACIKNVSEASKMITANKTPIDGELFQIKHLLILREQLAPFQVD
FTVKEMSLDFSKMKSAALGLLERKAKLLSLDSSNALFAFLLEGTPLVRESNLDARKEVDK
QLKASCESFISHATDQLVGPLLLLLDSAQKYLKDPGPGMEKALSKQPFAAPNIISQTVQN
VLRNTKAQLPSLQRSMSLYLANPDTQFILYRPIKNNVIGTFSKLSQLLLNNDYSEDDRLL
IGCPSAEQVSVLLSSAALTLRKISTTSDSGARRIEDWHRGRKISFENGNVSNLDVSRTER
LSEQDESQLDKESTVTSTETENNLVNSSCKSNPDSQTKVNLADEKSKEES
>generic|BTA027622.1|
MGTMVTIGKPKSTVTAGTLLGQSKDQEIFYYVLEEDRLKDALAVLVEGFYPDEPATSLYY
RVSEDEEAIQELNLLMAETAKDEISVIAVSAQTDRVVGVLFNKIQEKTKPGELPFFEKFK
RGCKNARSIGLIDYMAEIDDKVDVLGAFNVDRMVELVFLGVSPAYRKRGIAQDLFTLSLE
YVKSKRVAEVACTLGTSVFTQRIAKKHNFKNMVEVPYERDHTDDHISDWIEFPVGSSFRL
EHVSGRAEFTVVDFRLSKIRPDDWSIDLNFRWVCATLLQNVTETVKGDVPVLDLVKKIAE
LYLDDCMTILLYDDTFYRDTYLQMVVTLLLETFPFPLMHGAIDTTGTERVNPRMLNPSEM
MCSHYVAFTKQLETMGELLAERRDSRIVFVTTTTKWMVREYLSSPAAKRIPNLLVISDPQ
LQEVLFLNDDDEVTKDINLYTHKFYIDSLGTSAPLILTTWRNGSFTRPKVDLFPPKFKHG
FNGHRLAIAVAEQPPFVFHRSGSMGKGEANYESSGGWDGLEIRIVKIMAEMLNFTTEFRA
MPESNDGDGPAGRVLNEIQSGKVDMGLAGLYNTVDRIDDVIFSSPHTQDCASFVTLTSTS
VDRYRAVFGPFTGGVWIAMTLVYVFGIIPLSVSHNHTINNLKRLKEWENMFWMVFGTFTN
CFTFKGSNSWTSSQKLATRTFIDEGGWQNWFTDLDDPVGQKLLNDPILVPDVDSGLRNVS
RSNYLRHHAFLGSFALTEWYLRTNSTARQNMKAQFHLSDECFIPFVVSVAYNKRAPFVYQ
MNEALLRIGQAGYVAKFERDLEWEYYRLAGTRLLMEAAAKLVPEDRSLNIEDVSGVFILM
AFGYTLANIILIFECLGTYRTKQKKVAPHTRLSESSVSDSPRPSIVIYEDVDCPSQYMTS
DPSDLQSKLTKSMATLQPYLMGAINVRSRSC
>generic|BTA027623.3|
MKYSSTDEDKDGLLGESRDGTIVYKRLPTAGPTLDTAIKVLNEAFYPEEPLCRALQVTQS
PQAICDLDALFLGMAQDYLSVVALDAMSHKVVGVCFNKLETKPMEGNLDFYEVFKKRKCK
EDRIKFFIDVLAEETAGIDLFEKYKTDAVVDLVCLTVLPDFKRRGIGKSLMEHSLELARR
TNAASAACVVCSSTYTLKMAKSIGFTELTSVPYSQYIYEGRQFSDVIRDHASVVLVAKKL
Q
>generic|BTA027624.1|
MANPRWAETSVPKCLPDKVAQLYYAHGLFLSSHPALIISVALFIILICCYPLLNLPLPGN
VPQHYIEPLSPDLAPSEQPRWLSGLPHCYVQQIIIRSAVAPWTNDLMLMDAFRPPLAEAF
KLLEIVENYQHENSSLSMAKVCLHVETVKKKARKMLSILPEYNCLILSPANLWQRNINAF
QEDSNLVGTIFSNQNFGKGKLSVSEMIFGMSLKDAGIKRYPVRTKQRVVQFAVTVFLKKH
HQGYLRGLQTHLHNLYPLHKDFNSGDENTTTNFKLHIYYPGEFHFKELIPLSITYLLLFF
YMYFSVRKIELVRSKIGMAFSAVITVLASLSMSVGICFFFGLELAGSGRGREVFPYLVIV
VGLENVLVLTKSVVSTAPHLDGKIRVAQGLSKEGWSITKNLLTEVTILTAGLLTFVPAIQ
EFCIFAMVGLLSDFFLQMMFFATLLSIDIRSTEHSASSPPTLYYSSASVTKRSSRMRTNE
HLEGTPHSKSHPRLNGLNVIAPNHQSPATPAKIPKRLRLVHFWAKTRIVQRAFMVCMVAW
IGGIVYSAGIIQQMVQVNDDDVAHVEPNQNPRHHFPLAWEGGRRAAILEMEAKLMKAETE
AKKYLSDMKNEHSPTTDDLARLKPVEFEPWRKLSHHHWSTILSLYNNSVSGSYVTVLPPI
YLAHPISPDRAKAMRNPHEKVVEFQWQSLAVALDPLDFSDSNINMKLGSKSRHGSLLSTD
APFIPSSPMELLLTSLLCGISVLVLAYTTTVLYRCVCSRNYAEWRSGWLRDNDTGAEHGL
QVVLEAVPIALVGHSQEIECMATDGSLIVSSCLAGQIRVWDAYTGESVSTIDRRQYAAEN
RRADEIMIEPDNESNVCSDHESASPISNGDPNYHSPNKSFNQRSLNQSLNNSGDELYFQL
KELIESDNEVPSNKGYPLRSFPDLNHAIKTNFSELERRTESKNVDYKSHGFNYGDTIKIA
YSNFNKSIFNDSCNLDGEFCGGNAYGVNNVIHPPHTFDQRKVSRNIGNSFDLHQSGRTCV
PSNENTSSPVNQPFSRFSSNVPTIWCIDCKESLIAIGCSNGRLEFWEATSGKFKCLFEDG
NSNIGITVVKLIGNYVVAAKLSGFVDFYRLDISSSNTYKHVNSVNNECSSNNVNTSLNNS
ISNNQRRMHVRTSSFGSMCDGFSESAEIRCVRINSTKAHHQPITVMQSEGGRVVTGSQDH
ALKVFRLEDQITLYTLHGHCGPITCLFIDHITPLMAGSGSQDGLLCVWDLLTGACMYSLQ
AHDGAVVALTYSASYVISFGQDERLCVWERFQGHLLNTIQLTQSFTSSIVMLTHNLLIAS
KLGSLIVLDVRTGETMHAVKLGHSDSSVFISQILPLIDSVFCNYGNQLRIKMGKPAKAAG
SSDKSRTRGQPAKSSSSSRKTSSRSSSSTSKERSSKSVLETKTEPEEIKFPKKTYNESFS
NIVLYLNQYEKGHISPTNLKRMHQLAVIKDAKTLQVVQLNTIFERRITSLTWHPTLTNIL
GLASKGGGLMLVNVSQDNWDVIQQYPGIGPGGSILALKFHPTINEVFFTASLDGTVCSRN
FKTNECIQYLSTGSYDHWFTSFDLSEETGVMIAGDTKGVISLLSKDGAKVKEAKIHQKSK
VNHIEFCPR
>generic|BTA027625.1|
MSMPVTLIVKAPNQQIEDQTIKCELDWSIKRLKGYLSEVYPSKPKTEDQKLIYLGQLLND
ANTLKDVLRTYDEGQENHTVHLVCAPPKDSFKSSKPVTKPNQRTRETTNTSTTSSPGEVP
TEPSGANVRQRQHATTSTPGPNIQTPVGFNMIDPRRNMANPANMRDLNNYAFVVTQQAAV
MQQMYAQYMTQYFQMNGMSPPNFQYPGMMYPFQVPNGAQQPVRNEPVIPAPQPADGEEEG
GQNNRDWLEWLYKSSRLMILFCIVYYYSSPLRLFLVSTLGLLLYLYQIGFFRQIVLENNN
EPGVAPPPDPPADGDRSEESPAEVRPPRPTLLTMTWTIVSSFFLSLIPEHPNMLYSKNSF
AFSRDGDEGFSSIDGVRISKDSHILEAVGTTEELSCFLGLAREYAVDNKHPYSDKITRIQ
TMLVDISADIMKIPSLGDNHDSKQEEKSLITSCNTKELEEWIEEYSKHLPPLENHILPDG
GKSCTTLHIARVVCRRAERSVTPLVREKRLGKEILIYFNRLADFLLTVSRYAAKVEGKVE
NIYTPVSSPKEKDKEQAKQA
>generic|BTA027626.1|
MKLVSFQWEDPLNLDSQLTNDEKALRDSFHNFCQEKLMPRILNANRKEVFDRKIMNELGE
FGALGATISGYGCAGVSSVAYGLLAREIERIDSGYRSAMSVQSSLVMHSIQAYGSDEQKE
KYLPKLATGELVGCFGLTEPNAGSDPGGMETKAKYDSSTKSYMLSGSKTWITNSPIADIC
IVWAVCDDKKVRGFIVERGTKGLETPKIEGKFALRASVTGMIHLDQARVPEQSLLPNVEG
LKARLFIHELSLKGPFGCLNNARYGIGWGALGAAEFCFHTARQYVLDRHQFNRPLAANQI
IQKKLADMLSEIAIGLQACIQIGRLKDSDKLAVEMISVLKRNSCGKALEIARTARDMLGG
NGISDEYHVIRHVMNLEAVNTYEGGRGRPTPPALATRWERPHCQSQHSQIGQHLRRIQAM
SE
>generic|BTA027627.1|
MSEISSGLSAIWWLPGVMSLPAWFIYRLFRSKKKVSQLQGKVVLITGASSGLGEALALVF
YLIGCRVILASRRQEELERVRSELMSYRKHSAVTTYPPFVLTLDLSDLNVLPDHVTRAMK
AFGHIDILINNGGISFRGDINNTNIDVDMKVMLVNYFGQVAVTKALLPHMINRRSGHIVA
ISSVQGRIALPYRSAYAASKHALQAFCDTLRAEVAQHNIKVTVFSPGYIQTRLSLNAMTG
TGETYGIMDETTANGYTPKQVANRILRAIVYEEKEVVMASYLPRIAIWLRTLLPSLYFNA
MNRRALKEARHEKMKSK
>generic|BTA027628.1|
MSEHTLKTRKRFSNLILLSQCLLISVLVAGQARPASAEAYTIFQAVLQYYRNCLNLPPGV
VREPAKIYPEYDFIVVGAGSGGSVVVNRLTEEPDWNVLLLEAGKEEILLTDVPLLVSYII
HTDFNWGYKTERSDRVFLGMEDQQIKWPRGKVMGGSSVLNYMVYSRGCKADFDEWASLGN
YGWSYEEVLPYFKKSEDMDDPDLAGSPWHGTGGYLRVSRPNWHSPASHAFLEAGREVGYD
IVDQSQPVPIGFSYVMSTTKDGARLSAAKAFLRPIRKRQNMHVLKEARVTRVVIDPVTKS
TVGVEFIRNRRRVMVRARKEVILAAGTLNSPQILMLSGIGPREHLDELGIDVIEDLPVGY
NLQDHVSANGLVFLVNSSVSVIESRFTQPRYLAEYLLQGKGPLTLPGGTEGIAFTLTKYS
NDTSRPDMEIVFSPGAVTGDTGGSLRKVLSFSEELYDRVYRPYEGMDAVSLVPILLRPYS
KGYVRLRSKNPLHWPKFYPNYYSDERDVWRIVEGIKQAIALSRTRAMQRYGARLLPAVVP
GCEHLTFETDAYWACFVRVITTNLHHQTGTCRMGPAADPGSVVDPELRVKGVRGLRVVDA
AVMPTIPSGHTNAVVFMIGEKAADMIKAAWSHPTRAYGPWRR
>generic|BTA027701.1|
MKIPSNIRLADPEFHRPAPAEILIASGTALSMLCQGQINLSQPGGLDLYLQKTMLGWVIG
GSVPSESAQSMASCHLVTLNFDLKQFWEREEVPQMEVLTKCKNEEEALCEEHFRSNITRN
SEGRYVVALPFNERVTELRESRSMAEKRLAGLKRRLQLNPELKEKYCSVMKEYLTLGHMS
PVEVRGGEKGYYLPHHAVTKDSLTTAVRVVYDGSAKTFPAGPSLNETLRVGPTIQPDLFS
QLLKFRIHNTVLTGDIEKMYRQFLVRKQDRKYQRILWPDAEGRTQTYELNTVTFGLAPAS
FLAIRCLHQLAEDEGKNFPLAAEVLKNEFYVDNALTGAPTVTAAVLLRQQLTEILSRAGI
NIYQWASNVPEVLHDLPPEKINKQLVLSNSTISTLGLKWDANSDSITYTVANLPLNHIVT
KRSILSEISKIFDPLGLLGPVIIYAKILIQELWKLKLHWDESLTSSLRQVWLKYRHQLSL
LDHLSFGRKILIEHPVRVELHSFGDAGTKAYGCCLYVRSIDVHGNILTTLLCAKSRVAPI
KTVSIPRLELCAARLLADVSTSVKEQIPINFDQIFYWTDSTVVLNWLHTYPASLQVFVAN
RVAEIQTKTDIKNWGFVRTFDNPADLMTRGQLPKNFLKESIWQHGPPWLSHPESEWPVSN
FLAEPNNVLEKKKVQCFAVTTFDPSLFQKFSCIFKLQKIIALCKRMKNKNKHGHVLLDAA
REVAIKNSGTTVTELNLALKTIMNTVQNSNFNEEMHYLKKGEPVPSHSRLQPLNPFLDKD
GLIRVGGRLKNAALPFEQRHPLILPKDNHVTRLLIEAEHTIHGHAGIQATLYALRRRFWV
LDGRNTIRKILRQCVHCAKLKPVSVDYLMGDLPAARVTPARPFSRVGIDLCGYFFLKEKK
YRNRNQVKAYVVVFVCFVTKAVHLELVTDLSSDSFIAALRRFIARRGLCSDIYSDNATNF
LGTNNQMKELETLFSDSKHQNSVHAFAAKNCIRWHFIPAKSPHFGGLWESAVKSFKHHLL
RVVKGALFTYEEFYTFCTEIEAILNSRPISPMSSDPNDLLALTPGHFLIGDSLTSLPDLE
LRDTPVNRLSQWQHIQQVKQHFWSRWQQEYLNELTVRHKWTKDMPGIQTGALVLLQDEKL
PPLQWNMGRVVQCHPGPDNVTRVVTVKTANGTFRRSTKKVSPLPIENSIVGRN
>generic|BTA027702.1|
METASRQMDAFMLKGTMLRANPMLIEEEEIIRNWHPEPLVSSSEPPIDRDPANYPLVTSK
VDVITQINGKNFLNFASHNYYGFAANPTVEKRVIDCLHKYGVGTCGPRGFYGTLDIHLNL
EQKLADFMGMEEAALYSYGFSAVASAISAYAKKPDIIFADEKVNFRIQKGLDASRSTIVF
FKHNDMDDLKAKLEEQRKKDLKNPSKAKKIRRFCIIEGIYMNTGNICKLPEIVALCTEYK
LRVFVDESISLFTIGKTGRGVTEYFNIPTTEVDLIMGSLEFSLGSGGGFVIGTSYVVEQQ
RLSGLGYCFSASLAPILTEAGMAAIEVLEQDAKLKDELSSKCRYIDEQLRKLLSDFFSVS
GHEESPIKHLFLVVSLPRDEEETILKSIVKYLSLTRVFASHSHQGSVNALAAKDKWIASG
GADDRIELIDMESRTKECSIQHEGIQSISIHPSGKLALSVGHDGHVITWDLVNGKEVYKT
NIGSVYDRPGAVVWSPDGSFYAIPVGHMLEIYSISSRGKMFSQKHDSKITCCQFLNMKLK
QNCKMKELLFFRMLQSRHLQEGTLNHCSVNKTVVEKRVQKLPSHVTRLVVSPGRIPARIG
QNGGTLLRRDKME
>generic|BTA027703.1|
MDSLISNASTYESFFSDVFGSNSDSDCEDGSFDFSDPMINRKRQSSSPIQENEGLPPDDS
PPKRKKSEEIDSSAHLMQAIKIGNFNEVQKILQQNPQLANLSRKEDPLHVAIRLCHIPIV
RLLLLNGFNVDAPDYRGVTPIQLAVEKEQSDIVQLLLAHGANCNIRNSYGLGIIHTVIRK
ANPTKPVPSGIPYGEFDVLTKEQAKLINKEIFDKNYKILEVLLNSSLIDINLTSRDGKTA
LYYAVVGTNYEFATSLVKLLLSKDADINVQSASGKTALSRAMTLCRAEIIEQLLIKGAST
EELINGGQMSPIAWGIARGRVDITELLLKYSSFNVNTRDTHICAHEPSLIHYSIRKANSN
VTRCLINAGASIIVHCEEKGTKVSPFLHCSDDLSTQAEQSRKLLMEHLVLLQDQKLYKFS
KEEKSYIFSNFQLELHLRKLQNELVALKKMKIPQTDYTFYDFATSTDQDAAQLIEIPAID
KYCAQKALSILYPGFCRLMCDRNKAGQARLELLRRQNSIENVKKYFSSNYHAKSSFMDKV
MSRLNNRDLKHLLDAYDKL
>generic|BTA027704.2|
MVCLSCTATGERVCLAAEGFGNRHCFLENIADKCKVKVIDKQAIESGISASRGTAGGPRK
HGGPAKLCRLRNRHSVTDTQKCEIKDDTKDETWQFLSYENIPPDLSQCVFVIEQALSVRA
LQELVTAAGSEQGKGTGSGHRTLLYGNAILLRHQNSDMYLACLSTSSSNDKLSFDVGLQE
HSQGEACWWTVHPASKQRSEGEKVRVGDDLILVSVATERYLHTAKENDLSVVNASFHVTH
WSVQPYGTGISRMKYVGYVFGGDVLRFFHGGDECLTIPSNWTETTGQNIVIYEGGSVMSQ
ARSLWRLELARTKWAGAFINWYHPMRIRHLTTGRYLSVNENNELHLVGRDEATTATSTFC
LRQEKDDQKVVLEDKDLEVIGAPIIKYGDSTVLVQHSETGLWLTYKSYETKKKGVGKVEE
KQAVLHEEGKMDDGLDFSRSQEEESRTARVIRKCSHLFTQFIKGLETLQSNRRQSVFTSS
VNLNEMVMCLEDLINYFAQPEEDMEHEEKQNKLRALRNRQDLFQEEGILNLILEAIDKIN
VITSQGLMVNLGGDESGQCWEVISGYLYQLLAAIIRGNHTNCAQFANSNRLNWLFSRLGS
QASSEGTGMLDVLHCVLIDSPEALNMMRDEHIKVIISLLEKHGRDPKVLDVLCSLCVGNG
VAVRSSQNNICDFLLPGKNLLLQTQLVDHVASVRPNIFVGRVEGSAVYQKWYFEVTLDHI
EKTTHMTPHLRIGWANTAGYVPYPGGGEKWGGNGVGDDLYSFGYDGANLWTGGKFTNVAE
AAEPFIKKGDVIGCALDLTIPVITFSFNGQPVQGHFRDFNLDGMFFPVISCSSKLSCRFL
LGGDHGRLKYVPPEEFSPLVESLLPQQILSIDPCFYFGNLNKCTLAGPWPVEDDTAFVPA
PVDTSMINLPSYIENIRDRLAENIHEMWALNKIEAGWQYGEVRDDIRKIHPCLVQFDRLP
PAEKRYDSQLAVQTLKTILALGYHITMDKPSSRIKTIRLPNEPFMQSNGYKPAPLDLAAI
TLNVKMEELVDQLAENTHNLWAKERIQQGWTYGLNEDPDMLRSPHLVPYPKVDDAIKKAN
RDTASETVRTLLVYGYMLDPPTGDPNEAALLAEANRLRQMAFRTYRVEKNYAVSSGKWYF
EFEVLTTGPMRVGWARVDCSPGHQLGSDENSWAFDGFNEEKVHCNAAETFGRQWQVGDIV
GACLDLMDRTISFSLNGELLMDALGGETTFSDVQGDAFVPAFTLGVGQRAKLTFGQDVNL
LKFFTVCGLQEGYEPFCVEAEKMRRWQEIRIRQHRLLAEADKTTPAHIEQIMKSGFSMSD
IKGLHRGYSEDAVEADEMMMNGGGAGPIQSKSKKSPARPPRKGSLSRNEDLQMDSIMPSG
KIHRSSSELDVNRYSNMNGNADLKDDKKKRGRSPFRFFSRKRDQSGERGKKAKTPEPGGM
VAERFEGLGQGRTGQQFRTSQANIKLVPPAIPDRNPTGPKQMSGSPLTSSGVEAIGNEIY
DVECLKMMNEYFYAVRIFPGQDPTHVYIGWVTTQYHLHSSTFNQSHVRQSNITVLDDYGR
IVDSINRQSCYMLRADELYNEVTNDASGKGASQGMTIGCFIDTATGIMSFTCEGKETSHK
FKMEPEAKLFPAIFVEATSKEVLQIELGRTSTTLPLSSAILQNSERHVTPQFPPRLKVQC
LRPHQWARVPNISLQVHALKLSDVRGWSMLCEDPVSMLALHIPEEDRCIDILELIEMEKL
LSFHAHTLTLYAALCYQANYRAAHTLCQHVDQKQLLYAIRSEYMSGPLRQGFYDLLIALH
LDPHAMTMEACKNEYIIPLGQELKVLYEDPQMGHSLRSLATESVQPLMKMTDIAETVDNI
RSLYSPYFPLDVVRDFVMTALDEAVQINQVHNRDPVGGSNENLFLPLLKLVDRLMLVGVL
RDEDVMKLLIMFNPETWDPLFEKDGKDEHRKGLLNMKMAEGAKLQMCYLLHHLCDLQLRH
RVESIIAFSHDFVGELQSDQLRRYIDIKQSDLPSAIAAKKTKEFRCPPREQMNAVLGFKN
LEEDDHENCPCGDELRERMNDFHTSVMRHVSLLALQEPSEEEEKTDGVAKPNVFKRLTNF
INAVKELEEEPKPPEEPEKKSPEEIFRKVLISTIVKWAEESQIEMPKLVREMFSLLVRQY
DSVGELVRALEKTYVINNKTKGDAAGMWVGLSQIRSLLPVQMSQEEEELMRERLWKLVNN
HTFFQHPDLIRILRVHENVMAIMINTLGRRAQAQSDAPQVGTGALDGEPVAKEKDTSHEM
VVACCRFLCYFCRTSRQNQKAMFDHLSFLLENSNILLSRPSLRGSTPLDVAYSSLMENTE
LALALREHYLEKIAIYLSRCGLQSNSELIEKGYPDLGWDPVEGERYLDFLRFCVWVNGES
VEENANLVIRLLIRRPECLGPALRGEGEGLLRAIMDANKMSEQIADRKKLMDEAEGSTAV
MQFEHPLPESDEDEDYIDTGAAILNFYCTLVDLLGRCAPDASVIAQGKNESLRARAILRS
LVPLEDLLGVLSLRFTLQNPAAGEERPKSDMPSGLIPGHKQSVVLFLERVYGIEQQDLFF
KILEEAFLPDLRAATMLDRNDGLESEMALAMNRYIGNSILPLLISHSRFYNESDNYANLL
DATLHTVYRLSKNRMLTKGQREAVSDFLVALTSQMQPSMLLKLLRKLTVDVSTLSEYTTV
ALRLLTLHYDRCAKYYGSSGGQGLYGASSEEEKRLTMMLFSNIFDSLSKMDYDPELFGKA
LPCLIAIGCALPPDYSLSKNYDDEWYGSKTQVQTGPADGPYNPQPINTSSVQLNNDLNTI
VQKFSEHYHDAWANRKLENGWVYGEQYSDSQKVHPRLKPYAMLNDYEKERYKEPVRESLK
ALLAIGWTVEHTEVDVPISNRNSVRRQSKATLDTATPFNYHPNPIDMTNLTLSREMQNMA
ERLAENAHDIWAKKKKEELVTCGGGIHPQLVPYDLLTDKEKRKDRERSQEFLKYLQYQGY
KLHRPNRGTATSEAEQLAAVQTGELRFAYSLLEKLIQYMDKASINMKLLKPSATFSRRSS
FKTCSRDIKFFSKVVLPLVEKYFNSHRNYFIVVATASNNVGAASLKEKEMVASLFCKLAS
LLRSRLAAFGADVRITVRCLQTLVKSIDARSLVKNCPEFIRTSMLTFFNNTADDLGHTII
NLQEGKYSHLRGTHLKTSTSLFYVNDVILPVLTAMFDHLAACEYGSDLLLDEIQVASYKI
LSSLFTLGIDSSLTHDRKYLKTEIERHRPALGTCLGAFSSTFPVAFLEPHLNKHNQFSLL
NRIADHSLEAQDIMARMESSMPTLEAVLGEVDQFVESGKSHSDAPHVIDVILPLLCSYLP
VWWAQGPDNVNLTAGNHVTMVTSDHMNQLLKNVLNMIKKNIGNDNAPWMTRIAAYTQQII
INSSEELLKDPFLPLAERVKRRTENLFHKEESLRGFIKSATDDTSQVETQIQEDWSLVVR
DIYAFYPLLIKYVDLQRNHWLRNNIPEAEDLYNHISEIFNIWSKSQYFLREEQNFISANE
IDNMILIMPTATRRSASAVSEGTGSGGRGKKKKKHRDKKRDKDKELQASLMVACLKRLLP
VGLNLFAGREQELVQHCKDRFLKIDHPQLQSKAVYRSVVSTQRKRAVIACFRQLSLHALP
RHRAVNIFGRTYRELWLQDENVGQEVMIEDLTQSFEEAELKKQDKEENEGKPDPLTQLVT
TFCRGAMTERSGALQEDPLYMSYAEIIAKSCGEEEEEGGEEEGEEAAEGEEGGTSIHEQE
MEKQKLLFNQSRLADRGVAEMVLLHISACKGVPSEMVMKTLQLGIAVLRGGNSDIQMGML
NHLKEKKDVGFFTSIAGLMNSCSVLDLDAFERNTKAEGLGVGLEGAAGEKNMHDAEFTCT
LFRFIQLTCEGHNLEWQNYLRTQAGNTTTVNVVICTVDYLLRLQESIMDFYWHYSSKELI
DPAGKANFFKAIGVASQVFNTLSEVIQGPCTQNQQALAHSRLWDAVGGFLFLFSHMQDKL
SKHSSQVDLLKELLNLQKDMITMMLSMLEGNVVNGTIGKQMVDTLVESASNVEEIDPNNE
GWVLPKDFKEKMEQQKSYTPEEIEFMLACCETNHDGKIDYVGFTDRFHEPAKEIGFNLAV
LLTNLSEHMPNEPRLARFLETAGSVLNYFEPFLGRIEILGGSKKIERVYFEIKESNIEQW
EKPQIKESKRAFFYSIVTEGGDKEKLEAFVNFCEDAIFEMQHASGLMAVDDGSGVGGGKT
RKAAYSYLSDEDEEKNVHPIKRGLQAVKDTVFFLFAMLSPSNIKQKLGELQQMSVPEMVI
GFFKLIFYLFYYSGFSVMVVFRYFGRILMSLMRGPQVEEPVVEIKEEEKWGSMRKLPALP
PPEDGKDSQLIMHGSEGSKEDGAHIKPSGHEGTPMSAQLGTEEGGDSPTGESGDSHSKSD
SDEGLRAEGALTLTEFLGGGAAKKEAALVAEVAAQHQAVMAAVEAEGKQETVSEPSAVSQ
IDFNGYTHRALSFLARNFYNLKYAALVLAFCINFILLFYKVTVIGGEEEDGGSGDDFGGL
SGEDLLGSVGLDAGSGEDGGGSGGSGEDEEEPLEIVHVDEDFFYMYHILRFAAFLHSLVS
LAMLIAYYHLKVPLAIFKREKEIARRLEFDGLFIAEQPSDDDIKSHWDKLVISAKSFPVN
YWDKFAKKKVRQKYSETYDFDSISNLLGMEKTSFSSQENEEGSGIVYFILNIDWRYQIWK
AGVTITDNAFLYSLWYFTFSILGNFNNFFFAAHLLDVAVGFKTLRTILQSVTHNGKQLVL
TVMLLTIIVYIYTVIAFNFFRKFYVQEEDDNVDMKCHNMLTLVLTVMLLTIIVYIYTVIA
FNFFRKFYVQEEDDNVDMKCHNMLTCFVFHLYKGVRAGGGIGDEIEPPDGDDYEVYRIMF
DITFFFFVIVILLAIIQEEDSVSNLVLTDFRFFLMHLINKPDTEYTGQETYVWNMYQQRC
WDFFPVGDCFRKQYEEELGGGGG
>generic|BTA027705.1|
MSQIPRLLCDAGSLFRYIIDCLRYTGTRPSDDNNNNNNNNNNNNKGDRNYHVFHTAILDR
KCIEKATRTRRTRGSEFVEQNMAPALPFTLRLYVFYAFFPEAGFVKIEFTVGGCEINDLP
KFRLSKVQFHMLQTVFFGFTWILLSFVTLELLLRWKRWPLMKHLISVREPVRYTLPILGH
ARVIMGGPGKIIANVSRLYEEMRGANFKVWALNKVCLIITNPDDIGLTLGSPNFRVKSNS
YAIPQEGIMGHGLFTIDNMTLWKKNRKLITPAFHFQILKTFIPIFYNETKSLGGHLMRRK
ERNGEVEVSKPIGLCTLDMIMLNAMGLNGNAQESSDHVFVRGYDTVINVWCERMFKPWYL
NKQIYNLSPLKLVHDKAMHDVQSFADQVILERLQAKFARSEDSKERNVTETSSCNDDDYI
KPRESKVFLDMLLDYVYGNIDEDYMRKMIECLRNNEDDNGCASKTLSFSMEDGINERRIS
ELIQMNRQIRDEVITILIGGQETTAGENSFALFLLALHQEVQEKLFAEMEDIFGDDSRPP
TYEDLQRMTYTECVIKETMRLYPSLPVIVRQAEKDTILSDKTTVPKG
>generic|BTA027706.1|
MLETNKERTMLEFQELMTVFQLLHWNGSLKAMRERQCSRQEVVAHYSNRALDDDMRSQMA
LDWIAREQENAGALGRELNQAERELETARLAGRELRFPKEKKDILMLAHNQVNGGSLSS
>generic|BTA027707.1|
MSVFSPIKATFDENDRVIKVDTSEAKSVSRFGTSLLYRWGDYNFHPRAIEILCKIQKLTF
KEDDVILCMFPKSGSTWLSECIYLIVNQYKYELASEESIELRFPQIDSPSHDVFDLILKR
YNDSNSRRLIKSSVPPNLLIERAGSDVTKPKVISIFRNPRDVLVSFYHHCKTVKHYDIEF
SFDDFFETFLRGQVPCGPIWKMYNDMFKYHQANPGSTMVVFYEDMKQDLRAQLRKVCAFL
NCQEPNDERAWAQLLDHLSVDRMRQNKTINRHDWDKLGLRNSNGFEFVRKGQVNDWKNFF
NDEQSVRFDREITDKLLPELQARYRQQR
>generic|BTA027708.1|
MLFHTFNSSYGKKYPADGLCLAGGLLIFASVLSDAFFGLPHSAAFSRQLSYLNAQSPPPP
TVDYRYGWSFFAAGAAFILTEIAAVFAISAYLRRYRSVEEMVSIMVPGARRKLCEITYAQ
KILEADVVEMNVVEALQEFWQMKQARGADLRNGALVIYESVPSASPPYVCYVTLPGGSCF
GSFQVARVGPNSDTLPWETPFHSGPNSESPKDRSYRRNEYYEYDPYCSLCHCSFDKRKSL
RLNWLHAYGRSSRDLVAGLRSRNPKLERLGYLSSYTQTSSERFNPFKNCPTKAEARRSAA
KIALMNSVFNEHPCRKISDDFIEKAVAEARASFKSRVAHTDEWSSNDHGCHVLHKLTKRY
GEVKKELRISSVETGKIGPEFPGAGLAGLLQCKRTDKRLSCQVTTKLLIC
>generic|BTA027709.2|
MLQFDCRLQLFAAICFVAVLSSVKCDGSDKESAANSPSQTHAEPAQSGAQSQSNGTEPLF
LGEIHSEARMMNGSIETLANGSLLVKTVTMDCVDGDCSKRLSQRVLSGEEGPEEIGEIPL
LDQPAVNR
>generic|BTA027710.1|
MCCGDTSSALSRTGILIGLISVVTLVTAFVSNVWLFTKEPILLPNSNVPTTVSFKIGLWR
VCPSIKRINNSQSEYSSYPSLVRLCRRGPLNKETTQFIKLLLFQV
>generic|BTA027711.1|
MLVTVKNARLSTSTKVVLSVTAGFAFLGVLARYLRRRKRTFGNGYKSLTSRQLKGFPSPV
PSPNGDILTGRHSASPALRSLHRQGSVMSFSDRLSVASGSIAGVTSAADLTPQQLGLMGM
EALETSINYWEDAMAAYDHASSKGLALTDEQEAEFAKELQKLLDCAYKLQDQGELLFIDQ
RSVLFRAGSSARGAGSEANFSLGEYSSPDSFVSAQDEVADLREFEEFANILTDIEKLPLY
QSALRQLDDSGIPYRNLRTELLHCSSDVEYLAKLHCVRLAFQWLFRDQKNYTWVADAGRQ
ILTDLLLYADKDPKDFLVAYEEMLLFLQKRTSWQDMEDELSVKGVKALTFYDVVMDYILM
DAFEDLETPPSSVLAVVQNRWLSNGFKETALTTAVWSVLKAKRRKLKFSDGFMAHFYAIS
EQMSPLMAWGFLGPDNDLKEICNHFKEQVLELLQDVFSFQKSRYSSVEELSEDIMGHIKL
RVENISCKLQNHIKDAI
>generic|BTA027712.2|
MDNSLQWNITDSLDNGNVEDSNYVDWMYGRIGIVFLIECTPAMFMKAEDRSESFFQLSLT
AVRELIRRKIRACSKDSIGVVFYGTVKQDKSTNPNAITTFLEVREPSPDSILKIDEVVNL
SKAEFENRYGFSQDYSIGDGLWHCSSMLRSCGFKFRAKSIMLATCNDDPFSVSPNKQHQV
RKRAEDLHKDNVDLQLLPFGQTFDITKFYEEILQMSSDHQVSIPKNIECQDDLLAQVLFS
DCKPRTFGHMKFFLNKNVAFAVSAYKLYRKETLPTASKVDRMHNKPVKTVTTFHDADTDN
LMFRSELAKQVTLADAKVQVSELELKEHKALTGKFGFQLLGFKPSSAVKFYHHSQSSLFI
IPAEKMVKGSEVLFVTLRDCLLVQDKVAVCYLTTRRTASPKLVYLIPQKEQILNGLQVQS
DGFHVVFLPFAEQFRKDIPLNDVPEVPPDLENVAERMVKKLKLTYSPTMFHNPKLETFWA
GLEALALNQDEVVPIDDLSNPDPDSISQRLKGISEELKHFMNNALGPTKTSQKRPASASK
QPVKKMK
>generic|BTA027713.1|
MAKYRKRINSKGKRWVKGQSSSSNPTIQKHRDSAKSRFFSQNLGDTGLTQEAVREHDVLT
GNAIAEQMEQDVSPAGGSVSTGSTFKTFASDWSACSNPSFSRFLKVFRGDMELHKNMLAV
LAAIADVIKAEGGSESSTEYFAALMTTLEGFRLDEDDEEQLIAVLALLGMGIKTVPASVL
RLKFNSASKVFIEILCKYTETDHNIILRSIRKAAHHAVSVVLRCSKGDHVKEILSHPAAV
ATAKFCIQQLEATGALGGSSSTLYILSLLKGNLHEFPKNYIKQSCEAILKMMTLGSSLIT
TNCLQVFYSLFSAKPNLNVMPASLNAQLINALYDYQPSTSDSQTTQAWLLVLQEGFINLS
KLDLSVCMLNLPRIFTICSNLWLTNNEGICQSATLTLKSVIDECIALAMSTLENAQKFNL
IIEKVFTILQNGLRLQFQNVWKSVLRLLNLMYKITLKDKKHEFKRSWLLPVLKACIQEST
LQCFHDYFMPLATICRNHSLKMRELKDEIGYVTYDHLQVQIWALLPSFCKSPTDVADTFP
KLAKVLGITLTSQKDLRHSILQALRRLIISCETNEVNKEVIAKFAKNYLPILFNIYTTKP
EGSDEEGIRHATLSTIEVYLKLANKQLVSELFSNMMSKVTSEEVAKDSFLKLSLLDLLRV
LAPCLECPNINELLQFTVSKMSTIKSNSEQKKHFRILEEICGAETVGPVEFKKQNTAAVK
NILVQYLTKSTAESSRGARLRCFLHLLPYGTTKEELVTIIPEIVSCCKDKNTHCRKSAHT
LITEVYAKFDERVRNENSELNQEDTMKMFIEILSAGLAGSNEMVSATLVAFSCLVFKFKD
IFTLDLLQKPLEIVNLLVGSSVPKVASTALDFLKIFISIVHKNLIGAFISQIIRSLSSID
SAFKSKFRRKIRDIYDRLSRKFSISTVIELVPKDDLDTLARLKMLRKKSERKKRLKQKAM
EKRQSEGEEIEEEDIEAGHFLKSKPKSIEEILAECDSDDEKDFIDDDTKDGGKAKKKKEK
SIVIEERQDEIVDFTDISSNRKIIDEEEEEEKVDVTKNLDALLKDRVMRKRKLSMSDSGD
ALDPKMKYQAGGLGIHRPLSTKDRIIPRSKSQKPKTPGSEYKAQKAGGDLRKKGKFEPYS
YVPLQRTWLNKRKKFKAAGQFKDLVKVKKSKK
>generic|BTA027714.1|
MNFELWTERGPQSTKATKKTAYTHKIGSDEFRFQVSLKDAPDLPTWIHYKFSPRHKTGFL
YGVAPPGQSSIDLELVGLNYSSYTPRYHGIRLNVLEKNEKALYEVQVKINNFNIEDIMNS
ARLKSLLHIFQTKLWPKSEKNLYITFLASAVDLGARLPLKPDESEGMPHEGTNPRPQPPP
YSTIRRNNL
>generic|BTA027715.1|
MKNSLFQPPENLLKPLLPPARYSSVRPAPATSLRPTLRPRPTRVIYSKTHNNDYFKNKEV
NREVYAADLAPWMDVGASSGGFYIITIESCRRDFQSFDPEKLSDR
>generic|BTA027716.1|
MAAQEQNVETFIQCDICDEFYKQGEKHEHGAEQIKKEEGINDETNIKQELIECDICDEFY
NQGEKHEHGAEQIKKEEGINDETHIKQEHNALIHCDLCDEFYAEGENHEQSPEHIEKMST
SSPTDDNNDQEYCDTCKISYHKREKHEESASHIRNLFEMKVPIVQVETACQSRLKTFFIT
NFQPENLIIDEYLLSAKDLIIKKIKEELTGEALKVNILVYAEYEKADDKDKEGMQLKKFK
TKNEAIFASTDLDEYYEKFRAKINKESFDFHMNGSGWVLKKIQGMELRINRYYALHRGGT
YVKLPFSTKHVVNVNNGALNDCFLYAMLGKFLPKEAEHKQRPEKYLNLFDRYDFSDVRLP
TSIDDIIKFEKRNNVSVSVFGLRESLVSNKKKYTVYPIKVADPEREDHTDLLCLSTPVPL
SYHYCWISNFEQLVRNQLTKYHHRIYICKKCFTYKYSMEELSQHKVLCSLVSKDAFLASF
PDERYLKFENHHKEIKHNYVIYADFEAYLEQIHGDSEHPASAYRRHISNSYAYLLVTEDP
EFKMTEPKLYRGEEAHIKFLDDIITLVGRISESYNDKESKIIMTHEDRATFEAENRCGHC
EVDFSQPGIVKVRDHDHQKRAGGKTRSNYRKALCSNCNLIFRHEKCVRVVLHNGSRYDFH
EVVLALNKYPHRVEIIPHTEENYISMTVHLGNRFSIKFIDSFRFLPASLDKLVQTIPRES
FVRTRKLTRTDNEFDMVCRKAPFPYDYVDNPAKLNETRPPPREAFFNTLTQTDISEEEYQ
RFLQVWQTFNFRNLGEYSDFYLRLDVCLLTDVFEEFRLFGIKNYSLDCANYLTLPGFAFD
AFLKITNVKIQLFNDMDMVFMIMSSIRGGITQVVKRHALANNPLIPDQFDPKKPVNYIQY
LDVTALYAHTMRKHLPYDNYTWVPEGEELLTLAKTIINHPDDAPFGYILDVDIEYPEHLH
DLHKDLPFLCKNEIPPSGAGKCTKLLTTLANKNNYVIHYVMLKEALDQGLKLLRVNRAIK
FRQAPFLAPFIELNARLRRDATNPFHQTLLKLCSNACYGKFIENPLKRKNIKLGTNSRQI
LKAISRVDFIDRTIFAEELVAIHLRRTEVVIDRPMIVGFSILDLSKVHMYQFHYNHMLKK
YNPDQVQLLYMDTDSFIYELTTPNVYDDMMSDLHLYDTSNFPEGHQCRSATNRKVMGSFK
DETGGIPIAEFVALRPKMYAYRFSDGETEKRAKGISIPVVRSLNFANFLTVLKDPESKMT
ASMRRIGARKHQLYSFETTKRTLSGLDDKRCILEDGVSTVPWGHRDNKDPCMVDESCGAE
TELRKILAVKQLRINSIDNSGEPSVKKPRI
>generic|BTA027717.1|
MDSDLILIRQVKILDKKNSEYAMAAGLLIKDTFRMKLPRVQRQFQILMPNSSAANDGKVQ
MPDSLNKTKVTTQRVDETTGEAAKLLPSVSKPSSHQDLTVADANPTDVCKNEKGACNTGE
DSSKQEACEKERKVIDLAEIVDDDRRSEKKMVNLNLNLRDCKDKIRDKCELAGRRWSEAS
FPGKLTEARLELKKKMPDWWKTVTCSFNSLQENVAKKLGKRGD
>generic|BTA027718.1|
MMLFCATVVVLLDAAASVFASSVSAASAYAPTESTPGAAGPYAIDDPRFCLPYDPDADLP
TPRIILRHGYPAEKHIVKTEDGYLLEVHRIPHGKTRFRDPEKPPILLQHGLLGSSSDFII
NGPEKSYAYILADLGYDVWLGNCRGNTYSKHHVKLDPKSNDFWNFSFHEMGEYDLPAVID
FILMTTGHRDLLYMGHSMGTTMFFVMASTKPEYNEKIRAQFSLAPVAFMSRAKTPVRYLA
PFADDYMKMIEWIGTGEFLGHTSFMKKVFKYMCEFYMLEEIICEQYIFVLTGFDRDQFNR
TLLPVILGHTPAGASTKTLVHYAQEIASAKFRPFDYGPEENLVKYGTKEPIDYDLSKITT
PVSLYHSLNDLMANEQDVTELQKRLPNVINSHQVEYPQFNHLDFLWATDIRKLIMDRVLS
DVQKVTAFDFTPYESFYETFSKTEGASSFNVTNLIDSLISARHNSSVELGDISANFPEEV
RSSKLVQAFLINKLSAEVRHSKEELVDPALEARESEDVDLEYDDAEEQNGPHATLGPLQL
SWKKKAAKAVKFYDRTVQIFKAKLAKYERTYHRNLEKIDNKMTNVKEKFSKINDRVGEHL
ANVSNRFVDVSSRLANVSSRLANVGNKIHEKYNNTAHRLHEKYNNTAHRLHEKYNNTMHK
FSHRYDNTVSNSLSSIKAKIADYERFFREKYNIEAKKQAYDDFIESMRTKAKEIEQKFMG
LPRKVADKYNDFKSYVKKDRTKEEISGSEKKRLDEDGEERLESIESKETERKSNHDKES
>generic|BTA027719.1|
MWENDQVKYVRVSVQLLLVGAVLLVAPSIAGDAKCEDNDGPITHPLMDLSTDEIINYFGY
PAETHYITTVDGYILTMHRIPNPGGVPVYLQHGFMDSSATWVLTGPGKALAFILADEGYD
VWMGNFRGNRYSRNHVCKSVEDNEFWDFCWDDMGKKDVTAMIDHVLDVTCWPKLFHVGHS
MGTTTFYVMASCVPEYNQKVFAHFSLAPVAFMKHCKSPIRYFTYWEPFLQDVKALKTIGK
IALHGMQHGELTVEIDEPLKELCIANSTNENICKNFMFIIFGYDEKQMDESLIPVFLGHT
PAGSSVKVMNHYAQEIDSGHFRQFDYHSPKQNLRHYNSVTPPKYDLNQITVPISLHYSSN
DALAAVLDVQRLAKGLPNLINMQLVDDPMWNHIDFTWGIEAPKLVYENVISIMKNITMPP
Y
>generic|BTA027720.1|
MMKSVPRWPVVAVALLALYLSMRPSKDEPQFPLDHSANMTTEENIRFYGYPYEKHLVQTE
DGYILSLIRFPRRTPDKLPVLIVHGFMACSTSWVAMGPEGSLGYQLYDAGYDVWLADLRG
NQYSVHHAYLERNDTKFWDFTFDEMGRFDQPAFIDYILAATGHQTLVHMGYSMGSASFFI
MTSMRPEYNSKVEAHIALAPAVFMKHSETAFWKLHDSFVFLNKYLNDIQGSFVHGMMPHF
FFSFCNFNFLTRKFCKHLTNNILGHSYSNQNESVYEVILHNGLTGSSLKTARHYLQLHES
GGQFQRFDYGDEQLNLEHYGQPRPPHYDVSKTSAPVHIFYGATDIVCPEQDIMLLKEAVS
GPTNLTLVEEPHFNHGDFFMSNEAKTALNPKVLEKVRLINELHSKSKVSVPPLGTNDAGP
RVPDLKEKV
>generic|BTA027721.1|
MTRTLRPCVKFVCILWYASLLILTVMIVFGSTSESEMAAGKKSEKVREPCRGLIYFWTQT
PDPSKLELGRTRCLEAFEVLINRMIRRNLPVLPEYPHCERRYTKLWFGHTCVVHMKRFKN
GKCRTIPITQFLKRIPAAVETTPMGSITLRPPVLAR
>generic|BTA027722.1|
MGRCIGILSWGHAERSTSIWVFLDLISRSCSLMFSSAASRKIPDSIETPRCYEHIPQGMT
PELS
>generic|BTA027723.1|
MFCKRNRSLKFVKADKSNKVVVMDGNDYSNKMLHILRDTSVYKKVARSLVPSQIDKNNSI
VKKWLAEGHINDGMCKHLMVSGGSVAKIYGFVKLHKAELPLRPIVSTIGTPYQKLSRFLS
SILSNIVGKGDSHIRNSFEFFDFINGVKVPDGYDLISLDVVSMYTNISVDFALQCVELKW
EEVEMFCPLPKEQFFSTLKVCLTNTICQYNDAFYQQISGLAMGGSLSAVMANISMERIES
TALSLSPIEIRMYKRYVDDIFSCVKKEDTHAILEFFNSLNPAIKFTLEIENNNCLNFLDM
TLIRVNSEIRCKWYQKPTASGRYVNFLSVQPMNVKKNVASNLARRIIGLSHVSYRHEMIQ
IGKNLLVENCYPPNLIAKIFRQVLSSFNKRGGQDKTTKERDLDKIVCLPYVPFLSENLSS
ILKLFGYHVVNTKYNNLEFLMSRVKAKNPILQESGLVYKIPCGNCDISYIGQTKQLLRKR
LGGHKYDNSELTALKRHQTEFGHRFDFDKVVILCKEEKLFPRLVLEMIEILKHGDSVCNN
RTDISGLSAIYHSFFKKSGLG
>generic|BTA027724.1|
MTSNTSRAADKAEKEQKCPSGHFGEEEDKRECISPNIWNLFVICAAALALQPSLVSGASL
EETAKMDSYLHDRLLLLDVLFDLKSLLKAEVLKYYGYPAETHRVQTIDGYILTLHRIPNK
KSKRPPVLIMHGILDSSFTWLLTGPQTALGFKLFDSGYDVWLGNFRGNVYSQSHNWLSTD
QDEYWDFSWDEMGKRDLPAMVDYVLHRTGRPKLFHIGHSMGTTTFFVLTSSMPSYNKKFV
AHFSLSPVGYWGNSASFFWKILAPVEMALSEFMHKTNHGGFLVDQDAESIRDFCTMNPST
ERLCKLFLHCSFGFSNVLRNETIYNVVTAHIPAGTSVKAFNHYTQLMKSGRFCNYDSHDM
KRNYLRYGTARPPEYNVSAITVPVQFYYAANDAVSVPVDVIKLYTQLRNPIGLHLVQDTL
FNHIDFTIDPKAYKLIYRKMIKMMNSLSL
>generic|BTA027725.1|
MMVNLIAVVSTFLWGFSLAQFRMAVFDKTTDQIGTFYKYPTEVHKVQTKDGYILTMHRLA
QKSEKPPVLLMHGLMDSSVTWLLAGPGKSLGFMLFDQGYDVWMGNFRGNFYSREHAYLPT
SSQKFWDFSWDEMGRFDVPAFIDHVLQVTGRDQLLHIGHSMGTTTFYVMASTLPEYNEKV
LAHISYSPIGFWSHTNSAFWRSTVPIEKAFYEFYLKSKNGAILMNDEANTLKTFCFLNSG
TARTCKMLLHLAAGFNDNLDDPTVFSVYLNHVGSGSSIKTVIHYTQLVKSGRFREFDYYN
VKKNKAHYGVSKPRDYNITNISAPVFFFYGANDVIASPIDIYKLYRMLPNPIGIQKIEDP
DFNHLDFTMGPTAANLVYKKTIKIMDKYSNSSQALLWRQNRVLRKTPEIAEKLESSPKLP
SPTKSSPEAPKKTPLKMTRGLNSRRMRGRKFSFKLT
>generic|BTA027726.1|
MSNPLSDKEHVNFFELKKAAVLQYNFYSPYNPYSSPGLAWLIAVSDLTLGQLYSSIPLRV
VEVPSPYPWGSRLSRGPGPLGRKLITFPEYSSDYPTDILVQSNSIYFPPNSNTLRRNYFL
PNPIPGKSPIIFRPTSLQHHPLVPIPIRYSRVSGSETPKDRTRTGFVLDNSLPGHEEPQS
GESLRVWESKPISVKPFPLEVYDPSRVSPTPAESQQRSTSVPLTEPEGNVQYYRRKDMQI
DHTSIQKIS
>generic|BTA027727.1|
MAAEEASRTKKNILPLAAPMLLSPTPVITRSMMMMPAMPAMTSMPAMPTMLLPSMTPLSS
VMPYTTTYSYLPSVTTMMSSSIAMPAPAIMKSMPMTWMSGKIMMDKSMMMDKSMSGMPMM
SMEKGMPMMMSKSMPQMSMEKGMPTMMDKSMSEMPMEKDMSMMMGKSMPQMSMEKGMPMM
MDKSMSEMPMEKDMSMMMGKSMPQMSMPQMSMEKGMPMMMEKSMSEMPMEMDMSMMMGKS
MPQMSMQQDVLKLMDKSMSQMPMEKDMSMMMGKSMQDMSMMMDGNKNMEGMSLEKMMMEK
QASTMPMGRMMMEKSMPALAGSNMGMMGMGSSGPMSMESSQGRRHADLKNMNTPR
>generic|BTA027728.2|
MENPRLFENSHGDHWKRRKNPTEHLLFCSLLAEISSSALADIVHAVINGTDGCLFCYGHP
NLGQSDTMIGDCKSSSDLGIMPCAISWLYRSIAEQKQKSGARFSVRVSAIAIGSAIKDLL
AGQANDGEQCHLRDSLLSGQALSQSELRAPTPEKAAHYLDCALAARQDAHLLFTLHVYQY
SVASKGGVAGGRSRLHLLDLGCLNRSKETSCLSLSGIGNVLIAIFNGQKHLPHREHKLTQ
VLRECLSSLTCQAAMIAHVSPLPQHYPETLSTIQLASRIHRMRRRRPKYVNNFSMAAMDE
ASRLSGSSDVDPSSSEQSADTVIYLGHAVDETDGEHPPVYIPSLASGDNRPCLSPPDALK
PSLNGERHSPKPPHLSDRQSPKPPYLSDRQSPKPPHLSDRHSPKPSDRHSPSGERYSLKD
RSAVSRSVPNSPQRVPCQRIPTWLRSPLAVRSERAKSFSAKSSPVKKKDAVKVPPLSGEE
RWVDGPRISKSKVRGAERWVDGPRISKSKVVEARNLHLLTKGGRALSGREMWVDGPLKPG
LAAGLEPPGSAGVLAQGYGFMDSHKKSMIRQWVENQTQHIQSRAHTKGPFKELTVFKTCE
DDDDDGPDDILNIERGQRGRASGQEDEGEEVQALVPQESPVTVSDSKVVQIPQLQANVEE
DVDGEKPEPIQTDVEPKLTVEPIDDMEIEVVDCTEIEESVPMQDCCLQVTEEDIAKCMGE
VENPLPEVDQDEHPLRILSQENLTIISSFTDPQINSMDVDRLFPPSGPFLYKNIANNPRP
IKPLNSNENKFEQLSRLHELYRSKMGLMLDSSKKILNGGVMRCQSMSLSENLHNEADNHS
LIETDFDNSSIVSEPAYLPGDASKTERICDNCRVSLCGFRDENGLWPPTRFQSFRPLSLS
SLRHPDGASNPNLRAEFEKREEKEEREPAEGAKEVDDDDEEEEMAVPPPLPNLLTLSRES
FECLRPKHICDNFNRHMSNSCSKEQVHDPGGPVLHYCREDVQRLERGWNEARRSGRLREL
KREQRQLMAELAAAKCRILFANPAWSKELRLAALLGPNFIRGGIGEGLMDFRSFRSVATL
PIQAALLLVIAIVRGAPAPQPSPVANPQLFWPFSLYQPFYSPVVAPRSLVSWPIQPVTLV
ANPDPRIIPQSIDHSDEVIFPALVALAAGQYAFPFAFGGDTPEVAHAKSMHAAAHASAIL
RNAGYAYRVRRDVSNVDTPEMDPSAKPLHHQIETSPCACEGEGEGCQCSKRKRQLMGIMT
VQPYGYTGMTSPLIYRIRRDADQDDAEFTRDRRQVMYSGNPYYYGYTALTSPVVYRIRRD
DDQGDVETNKEKRQLLYSGSPYGYYGYSSPFYARSGLGYSAYYG
>generic|BTA027729.1|
MWHKRLGHIGAQNMCKLLKLSEGMNLQKQQVIETIKNCEVCILAKQTRLPFENDRHKASR
PLEIIHSDVCYVSPPTWDNKQYFVTFEDDFSGFVQIYLLGAKSEVSECAKEYVAEVEAKF
NLKISKLRSDNGGEYESTEFKKWCKNRGIILDRSTPYTPQLNGTAERLNRTILDKARAMI
LESNLDKEMWGEAVLAATYVLNRSPKANKETTPFELWFNRKPNLKNLRIFGSTAYAKILT
RSGKFEERSEKLIFVGYCQNGYRLWDKEKREIVLRRDVKFIETNSHAAEDDYSSIISEQD
EKDDAISNENSERESEHTGRGKSPSVQESDFDGNQSESELDDKDSESSEWLPESDDDDED
PNAPENPSGDRRYPDRPRQPPVRYPEQASLADRVIPGCSGSPDPQTYNEALASPEQHKWQ
AAINAETAALKDNKTWVLVNKNEAKTSKILSSKWVFRTKEDGTKKARLVVRGFEQGDIDY
GEIFSPVASISSIRTLLVLAVERDMNIAKFDIKSAFINAELQESVFMYIPQGFEKFEGKI
CKLNKALYGLKQSPQAWNTTLTQHLVKQGFKQLKTDSCIFKNKTNTVFISIHVDDGLVVF
KCKTELDKLINLLGKDFDIKTEVNPTDYLGIEIKRGVSYIKISQSKYTDNVLKTFNMYDA
KSVETPMIPENVSGNIFETGENQIEVINFPYRKAVGSLLYLSNKTRPDIAFATNVVSRHL
ESPDKSDVIKVKRILRYLKGTMSDGIIFEKSGTLNLNAYSDADYGGDLDTRRSTTGYVIF
IGNSPVCWSSRRQQLVATSSAESELMAAFDCVKTLAYMRNLMLELIDEYKENILYVNHNR
LFIDNQSTIKLIKNGVNGKRSKHMDIRFHFIKEKVERNKVEIKYISTDRQIADILTKPLQ
KIKFNFHKQNLALRGCRGVVPSSAILIMADANPPKC
>generic|BTA027730.1|
MLRVYQEEEGAQTSGDTAWFNLDKKRKQVTLCDPSLGDHPTPEDRRLGVAAPKMFAFDAI
FSHQDPQLRIRQKSSVKELEKDREGKQGVVKSVISGNNLSFVSEIDSLLHDRIHLKMHAF
CNVTIERTPRCVIGGSKVSAAFRIAKVRILRLESLVKCTVKLATSRYLRQRRVWGPADIW
KVFRADN
>generic|BTA027731.1|
MSGDSKESSLIFLAWNANGLSPAKLLAFSATMERLRSDVILFSETHYASESRSYVKGYRM
YHSRHPSNKARGGASIAIRECIKHSIIKVIETERFQAVIIQIESSMGPFAVGAVYAPPRH
CCITANYTELFESLGPRFIIGGDWNAKNVRWASRLTNGKGFCLEKAVDLIGGDFITPGKP
TFYPADETKEPDLLDFFVFNNLTLNNKTVCDVLLPKKDIRPKDHVPVTPSIFATPVLIKR
PPCLISAQTDWEKFRAILTDKIDNSLVINGLTRPSYQQKFSQLM
>generic|BTA028046.1|
MRKTLFKHDLGEPRAIALNPIDGWMFWTDWGNKPKIERGGMDGSQRQVIVYEVQWANGLT
LDLLDKKIYWVDAKLNTISSCNYNGSGRRLILYSPDVLKHPFAITTFEDWLFWTDWDKAA
IYKANKFTGSNITSVAAEHMLHKPMVVHVYHPYRQPDGVNHCAPVNGHCSHLCLPAPQIN
AQSSKISCACPDQLTLMSDGLMCAEKMDNHTETRNHVEIAQRESDGGMFALSVMIISLLM
VLFAGVAAFILYRQYIRRNMTSMNFDNPVYRKTTEDHFSLEKNQYPPARVYPSLAEEVIA

>generic|BTA028047.1|
MSDGETDPPQPQGLEAKLAQLTDLVLQLAASQSSPTVQSASRFSFDAFSTTSQEQIEDYF
DRFELKLNLCHVSKTQWANQAQVHMGPELNASLNALCFPVLPSSLDFPSLKNKLISHYAK
SRNKSEAILPSPSGRFISTLMSLYQILCLTSRPVRDIVSLANS
>generic|BTA028048.1|
MLDQYAAQIDEKIKSGFYKVVDHSEWASPTHVVVKNNKLRITGDYKTTLNPNLIIDDYPI
PRPEELFAKIRGCKYFCKLDVMDAFMHLRCSQAACEAMTLNTPTHGLIQPTRAQYGVSNI
PAAWQRRLEQILKGIKGAVNFFL
>generic|BTA028049.1|
MLGHRVVIPQKFRQKLLDELHLAHLGITKMKGIARTIIYWHNIDKNIESIAKSCIPCLEN
SRIPPKCNNHVWEYPKKP
>generic|BTA028050.1|
MSLLILFSPKSDTSDISKIQSGLILDIVTQDLSLCADPLSDISDPAIVWQPLVDSLGTSI
GRFSA
>generic|BTA028051.1|
MCCSKNDARLKIQTLEEILLLPMRVSNLGPVKTGSRHTKLIKVEQPDFLKHENFQCFVCA
SSLCQRVILETIRLQAAFTSLKPEFRNYSMNYLKCAQNMLSKICRNRKEEWMQLSEIKLF
IPYIDYLALVKSSKEATKISEIISVFVSSFPDAHPFFQ
>generic|BTA028052.1|
MAEAARDLIRDKISSVHDTWQQVEDIVGSLGEEQKIAFLNFKQTLGELEAEQQRSEEEIV
KHEISGYSSKYQSTFDQNDSLCGQNVVEYQNKIETLEKELAEADTNTEAQKTALEKEYAE
KILLLLYQLSDKDISINTAAENTGLDVQLTQRLQIQIEQLRKLKTLRQDLEKQIDKNSKL
RLRLTELEQAQTSKDKSLNKRRSWSTSALNESTEIQPTRFVELSSSEDEDMDDAKNDPDW
RKTPLYERLQQLKVKYQGRENRNLKRKSDDTLCTCKSSCKKRCSCVRNSNSCSNGCKCSG
VGLLKTELWRYPLPAVTFRAS
>generic|BTA028053.1|
MSSPAELKQEQLYAIRYCVRRGLTASDTVKEMFVAYGENRLGESTIYRWHAAFSEGRESA
ALIPHGGRPSTSAAEESVINARQCWLH
>generic|BTA028054.1|
MVPCPVWWFVSQQFALMAISTVRAALRVSVVYMWAGAGSYASSESSGGANTFTFTGNTVD
TQSVTDPWPVWWFVSQKFALVAIITFRTVLRVSSSNIKDNLGAPRTPSWVLKTVKYKRNR
WLTRCCLGCFARPAGCLKVTVHVESRPNSCRIVVDGNLGLRERSKKM
>generic|BTA028055.1|
MCNVSVVTNVQCNVSPETGVAQCNMALETEDVECNVLLETEGAQCTMILETEDMQTEKEN
GGPLIHVSKVIERAAAARQMNQIGSSEGEKRRDEEVINTWKEAPEVEGLSCHRFGIL
>generic|BTA028056.1|
MKKEVPAYLERVAAISGDCMLPMCGVSSKDQELMKREINVVFHVAATVRFDAKMRFAVNI
NIRATRDLLTLSRQFDNLKAFVHISTAYSNCLNRVIQECFYDPPFSGSAAISLAEKFDDD
MLEKMTPALLGSWPNSYALTKCIAEEVVREMGKGLPVAVVRPSIVIATAKDPLPGWINNY
YGPTGVVAGAGVGLLRTLHADGDCVADIVPVDYVINAIIAAGWDIGLSLTATDDGDCVAD
IVPVDYVINAIIAAGWDIGLSFKPREDPLTRKSSDLEKLLQIPDIAKTADETSELEVTEQ
TLLEDLTPGKKQDSSIPVYNFVSSNQNKITWRKYMDLNAVAAPECPSKMAIWTYSLTLNK
YKYMDLLYAFFLHMIPALIVDGCSMLIGKKPSTKEWKFEDDNVAQLWNKLNDKDKDVFFF
SLKNLDWKEYFYHYIRGIRVYLVRDPLESIPEGQRKRLKFMIAHYALVSLFYLLCSYVLY
IALQSAQSSMMRHLVQSS
>generic|BTA028057.1|
MDQADLEINPPNDRGNLTTRIVWSILTEVLAFFLTVVLAMLDSSTWPGFFFWITIGSVVV
LNMANGIYQNTVYGMAAKLPLKYTSAVILGSNISGTFTSIISIVSTAMAPNDRTAAIYYF
ITALFVLLMCFDTYFALPLNRFYRYHELLNQKAIQAKAAEGNSRPPYWKIFKQCSPQLFN
VFFIFFITLAIFPAVHSDIKESTFNIGPTYYVSVMCFLTFNATAMLGSLFSSWFVWPGPK
GLIIPVLLRGLLLPAFLLCNYQPRGVHRTLGVLFMNDWIVLALGVILGLSGGYYSSLAMM
YCPRMVEPRYSSTAGMFGAACLVSGICAGIVFALVCPWLVSNLTLPIV
>generic|BTA028058.1|
MQGGAFKNQPHVATPVGVYLRPPLLRLEEWVPRGDSREPVHPFPRKRPPGTGMQDSRMAP
AWRPFLALRYPDRDQFQSSSSQRPTVTHYAPLRPSFGVACRTGCSFSSVSVLDAPRLRSL
RFLCFGFRRGVRK
>generic|BTA028059.1|
MALHSAAKGKLLAVIGDEDTCVGFLLGGVGEINKNRNSNFMVVDKNTSVSEIEETFKNFV
KRDDIDIILINQNVAELIRHVIDSHTQPIPAVLEIPSKDHPYDASKDSILRRAKGMFNPE
DIH
>generic|BTA028060.1|
MSPKSVKAKIGPSVLNADLSQLYTESQRLMDCGADYLHLDVMDGNFVPNLTFGHPVVKCL
RNKITDAFFETHMMVDKPEMWIEGMADARVDQYTFHTEPVGLAIKPKTPVETLVKYMDQA
DLILIMTVEPGFGGQKFMADMMPKVKWLRENYPGMDIEVDGGVGPSTIQACAEAGANMIV
AGTAVVQSDNPQNVIETLRSTVAGAIVKCAS
>generic|BTA028061.1|
MSLFMLPGSMFSVMMYVGSLYAYVFGPPFSYDVFAMICLAMPTVMFIGFMFIPETPYFYL
MVGDVKSARKSLSFFRSKEDPIEEELLLMQESVETDMANKSTFMDLMTEVGNRKALIILQ
VLSMFKIMTGICALLTYATMTFEETGTRCDANLVSISFAVVIVVSTIASAGFVDRCGRRP
MLLVSSAGLTLTNVLIALYFYELRLLPPLSDYAFIVFAAVGALACFHTIGYGAVHSTIQC
EYFPSNTRGLANGITAVTLTVFSFFTLKIFQSIDTYFGMYVNFIVFAAFCFSASVFVNEV
VFETKGKSFSEIHAEFRNRVSEAYVDEHHVVTV
>generic|BTA028062.1|
MEGESFGPETYLSYKRALDDPQFEFVDLLDYEDSNNGYLKDYHSFNPEDHLKLLISCAMT
DSTTPVQFHKEMKEIIDLDEQAKPLYPFDLSRFRQLADKYGVKVDTDEPGALITYDIIHF
LFPHYYLEAIDRNRRNAESNKFHEIMTYLEFAAIIPRGRILTETVRTAIVTMHICALYEY
QTEEPVMKKDIISMPVLQKIVRHRINIGLLSDERRVRFLITKQFITPDLHLSFAFKKEYD
KLRETSPELISLISERLM
>generic|BTA028063.1|
MGTGGAQVIDLAERRSHFVSQQSTVWSRRQQAVCVRRAYKRYGTTKNPNVILDGLNMTVP
KGCIYGLLGASGCGKTTLLSCIVGRRRLNSGEIWVLGGKPGSRGSGVPGPRIGYMPQEIA
LYGEFTIRETMQYFGWVAGMETKAINERVEFLVKFLQLPPASRPVKNLSTAALASCKIAI
RRFKSEHETGKSLITAARNKASIVLLMNTGGQQRRVSFAAALLHEPELLILDEPTVGVDP
LLRQNIWDHLVQITKDSGTTVIITTHYIDETRQAHTIAAQADPVGETNLAFDNSNEMSGE
FGDNVNPTLPPPKLGRRVSIAPNPAEQAPAPDDLPPDEEPEITLCERLKLCKSNHMKALV
WKNFLWMWRNVSVMLFIIGLPVGQIILFCLAIGKDPTGLHLAVFNQEKMDSCGPIATGCN
FELLSCRFLNHLLSKQQVLDYFPSEAEAIGAVQKGHAWAALEFAHNYTDVLKERMDAGRY
ADEWTVEESNINIWMDQSNQQISLLLKRDLVNAFQEFATELAVSCNITTQVVSTPIRFLN
PIYGPVIPNFTDFAAPGVILTIIFFLAVALTSGAMLIERNEGIMERGLVSGITGIEILMG
HVICQFAIMLFQSIMVIVFALIVFEVTNHGSVAWVALLTILTGLCGMCFGFFVSCITDSE
RNATYLAMGSFLPIVMLCGIIWPVEGMHTIVKAISFVLPLTLSTESLRCILARGWEITKP
TVYFGFFSTLVWIVIFLTSSILLIKFKKG
>generic|BTA028064.4|
MKTITDYKTGLDWIGFGIGLDWILDAPKTEMVPLSVIEVARDHLHRLGNHIVVGGVISPV
HDKYGKKELVASTHRVKMLQLGLETSNWIHLSDWECNQPGWTRTLEVLRYHQNQINDAMQ
SSGGESNNKRARQEKNLPWLPNLGTDEVDSVNTPIQVKLLCGGDLLESFGTPGLWRDEDI
KCVVGDHGIVVITRAGSDACKFIYESDMLTKYMNNITIVTEWITNDISSTKIRRAFRRGD
SVKYLINEAVEQYIRSHGLYSSTASEIMLSALNSSASIPKMIITEPDHAEPEQRTKKPKT
NRRPKKVSPVSNEIEESEPKVKIEIRDNGTIEVISDKETTV
>generic|BTA028065.1|
MTENTSVEKWVCEYCTYENYPSSLKCTMCRGSKPLLNEDIFRLQDDTSPAEQCLASGPSE
IKSDSLENDKNSSCGIGACKVTRSPTVTASNIHEHFSPLRIESLERSTGASAVDQKSLGS
KSKWNCQSCTYENWPKATKCVMCGHTATRISPVPSSFKDTHILSPEWDFASAHGAANIEE
SFLPPSSHRLDDLSDLSPSNTNNAELDRLRRTQCNRKRNPDWNWLNACVGIVQGDANAVE
TYLSSGGDPTRQLTQMECAYLNRPSAFDVGYTLVHLAIRFHREDMLATILSYIEGSGSGV
KRVPSYVAPDLASDIRRHVASTIKQQRKASFPCPFVTELTTFTLPAEIEDLPMIIQEQLF
EELLDKDAQQQLEADPPVINWSLEVTAHLGSRLYALWNRSAGDCLLDSLMQATWGVFDRD
NILRRALADLLNNGSHVFYPYWKEYEASQARLLHFSLEEGQWEEEWASLVSLASQPGASL
EQLHIFALAHILRRPIIVYGVKYVKSYRGEPIGFARFEGVYLPLLWEPSFCVRSPLSLGY
TRGHFSALVTIEPYSTNSISNQNPDSTDNSLQVAFLPLMDHQRKLLPVHFVMPSETGREE
NLLRQWLDVCVTDSGLLVAQQKLYKRPLLVAQMLEEWLNHYRRLAQMSNAPFVRPIPVQD
YSSDGDSDDE
>generic|BTA028066.1|
MKRLSEAQTKTLFTKLANYIGENIEMLINRPDGIYCFREQNSRIYYIAEKVLQLAGSIPP
ENLICCGTCFGKFTKSGKFRLHITALDYLAPYAQFKVWVKPAAEQSFLYGRHVLKSGLGR
ITESTPLHQGVVVLSMSNIPIGFGVTAKSTTECKHADPVAIVCFNQSDIGEYIRCEDELV

>generic|BTA028067.1|
MRAERKACQEAKRKAKAKRISCLSRCLWSPDSLCPQLNIKPRTPPNLKSCTPSAKKEEKP
AGDSSDSEYCDDSKRREADGSKKHKPGDSEGYKEGDSRRRKEGGSRKDERRDLTKREEEP
AGDSSDSEYYDDSRRQEADGSKKHKYGDSERYKEGDSRRRKEGGSRKDERRDLTKREEEP
AGDSSDSEYYDDPKRQEADGSKKPKDGDSRRRKKDGSRKDRRRASKKRKEDDLKGPKEVD
SKYPRKVKREQAGATRTSTPVGKLCKNGDCEYVTEEGVRYADARNNGKPSTKAQKSRSGA
DLPSRASRSDSSSISVSSNDEDLDPETNRTVFKDDHDDASIESQTTSDDGFSQSTSGTDT
SEPDSGDASDGDDSPIPVARAQARRYTTGSAERRKPLDSTARAQTRRHATGSAELHESLD
SATTAQARRHATGSTELHKSLDSATTAQARRYTTGSEELRRSVDSAAGAQTRRYTTGSTE
LDKSLNSTARAQAEQLVPSLAEVNEYRKSVGEVEARRRAMGLAETRKSLEHATGVNNLLS
TTRFLKPRESPKLAARAQATRQATSPSYLDESPETDAGVQTVRRATSLAEFDKSPKLAAR
AGATRQATRLPDIEDSLESAARMQLRRHPTDPEEIRKSLGPTVRAQAIRRATSLSYLDES
PETDARVQTVRQATDLTPDLEDTLESAARMQRRRHATDPEEIHEALGPTARAQATRRATS
LSYLDDSLDTDAGVQTMRRATGPAEFDESPKRAARAGATRHATRVPDLHVSPEVQGKEWT
AGVPDLDESPEPASRVQIVRRATGFAELNESPKPVTRAQNTRRATGLAELCELERNVNEI
GDLLKACCDTIGRESATASTSDVDVECLLRDPVAFREYLQAAASEAPTDVRQRLKAAICR
LPKVVDRGKVCEIEDLSASRRQRSRSLPRFDGCDPRVSTDCLNQHAFKSLTSVTLNKNSR
PHVAAADEDEPLDIKQTSFAKQRSKKTSSAEKILDFGWNGEQFTTPQTTLETTRRRSPQK
EFRQTSTTVDLKMKRGSRSVEKPIHSMVAPDDAGNANVSPTLRFGSVARSENLRTRADSN
FIGVIEEYDSDDEGILTDKDEYRNAKNIKRSRNFKGVGGSKRFVSRNLKETEDFKGSRST
RHKRAVKGDDADDGEDTELCLSILIIGPLVVHCSQYDSQSVTTEKIAFNFRDTSPATEEV
GMLHLESK
>generic|BTA028068.1|
MSDTRRRPKSPSSRRRSRSGGGAEAEDSGLDSTPFFVEEKGRKMVKNDSDVDDIQSVDSF
CIRLRLGDSTESSGSESLSPQRAGRSESFTSGDGTSRSASRSPSSSPSVRFKSSKCAMKP
RPPRKCSRSTSSDSDDATRRVSSTSCQRLGERIREKGRRGGGGSRDRKRSLGDPCRERSL
TCWSDDDLCRGESSPKLERVKKEREVTPECEPEVKEEKRREPRRVGERSLGNPCRKRSLT
CRSDDDLCRGESSFKLKEVKKEREVAPECEPEVIEEKCQEPRRERTRGCCPCGCGRWGMA
KKGYEPGCRPETKVQTRRPTRNYTERRCAYQDHRDRIRAIENYNLRARKKSCGLESRKAI
CSPRPTKIKHENRCSVKRNETMKSSTPERSVCTRGRIPECYRSLASLLCDDRKVAKKSAC
CG
>generic|BTA028069.1|
MFRSTGRKNAASSVFDEIRLSRTFVDKTLWLKEFHEIPSKHTYLTAPLRFGKTTNIEMMR
EFFSITNNEKQTRDLFANTLIHSKENNSFNAHFRKYPVMHLNFQPLLSTTSKLTFRENMC
KIFTDVRNNTDPTLFLLTTKEKIAKLRKLNEACIDKFEFEKFTINYTKALYKHYGRKIIV
LIDEMDALTRAILKRNIREQNETVLEFKLILQKWLESNEHIEKTFSVGSLSTTHLAHMDP
YPNCIEKVVFNDNEQYAKYFGFTDKEVEHLLEKASLTDKLQRFKSYYDGYGVAYSNLRVY
NTISPIKFITYRKFAPYWSESVDPLKHDFLGLFSRPEIGSLVEKAIFWDMNELPELEHLQ
HPIGKDVFHTVRGNAIVTSKDVVAAGDILVDYLKESGYLGDAGYSGLLVATNQDAAFALG
TTLARDSNYYQTARNISFAAKTRLVEAVKNLATSKETMRELAGAVHGLFQPACSLVTDER
VSFAGPIFTILAYEDPEVLETVLSPLRVGDQPNRPDVVLVRKDSIAFVFTLRRGKSAREA
AEAALNSDYERIFEEDLKGVEIESKIFVGLNLDVDCRVSIGFGEEGIQVNEIKEVSSPID
ETG
>generic|BTA028070.1|
MGPRHREEEISFNLEVGLSTKFVVGIVAELCSFRNGNTCQILYLRCPLDRQRYTLLTAEA
PLESKLTFFVFIILSRRLSFPFRSVAEAAVNESCFFDEQCESSYFQTKCQDGKCVCRFDM
KPVFHKDGSVECIGDTSSSGPTTYIDPTMIGILVVMFLMFIIICVVLRLFSKARWQENRT
IFNTPNPRLMNVSLLRDAKHTVAPEEWRGSHHSVSRQHSAASLRLHSPSNPQGSSLHPTV
RAKALHSSASLLHFIA
>generic|BTA028167.1|
MYKGIYCPSLTNSFREKHLELSYQRYSHRQRQKSLIIVNAVDIVLKFVLAALWMANHREK
VEPARVILTTVYTAGNFTLAVLSGWRCFANNYLQWAAILTWILLNVQGFVAESIGLCTRE
FLLWYVLFIIFVTYAMLPLPLRWCVIGACSTAALDVFLTSFVKFRKEPDAGCAVSQILTM
VLIYTGINSACMYTKYLTDRGQRRAFLETHRSTETRYRTQKENDQQEKLLLSVLPDFVAK
EMIRDIASEADKGSFTPQQFHRIYIHCYENVSILFADIKGFTAWASQCTAQELVQVLNDL
FAKFDKLATENHCLRIKLLGDCYYCVSGLPIARSDHACCCVEMGLHMITAIQDVRKKLNV
DLDMRIGIHSGSVLCGVLGLRKWQFDVWSYDVTLANHLESGGIPGRVHISKATLDCLKDA
YEVEPGHGDTRDPYLKEHGIETFLIKRAEPSRPRRRIQHNPSRTRLWSEEKTAVVCFTDK
LDDKNISSNGHHMLSFIDEDVNFKWKPEIPFENLSSSGQEVDDEMDEVDIEAELSTGITG
RMKSDHRDHHKQHLTTAEQVDLLMDHCIEVESNERMRQENINRWTLCFKNPEMEAKYCQL
PEDMFKSNMVCCFTVWLFVVACQIVILPRSFILTLTHILTTILLSGALILVMAEEFPAFP
EALQKMSSMLVQNRSRRTVFICFIIALMCFASSLSLIINPGDHVNHKMAEWNRSYQFGDT
PSFKKENLPKFLRPSADLSNEIFSAQNMPSYTIHSLLPDLRRISKRNTQDTRIDLDVLSK
SDSFLPSFSEVPSLNKSDINEIVSFNSTSKSLPPSGNSSIFRKFFNLVTDNSYINSFYSL
SKHEDDSSPVPAKNLSAMHSTQVGTSEELMHIPLNSVSNVNIPGSAPLGDVMPDRIVEPY
VSRVPLYKSSSQTNVTKLTVNAETKSFNNSRLGFVNTTNDFDNNLILYYANSLLRLKRAV
NPIASSKSHNVTLRLDESAGNCIHPEYLVFIWVLCLVALATMLKLYFLVKTLLAFAMVLV
YSALIVAHPQVFWNSYIDDKSTMPMATQMLLLLAVFLVLVAYHARLVEVTSRLDFLWKRD
AERECMEMHETRRYNRQLLRNILPDHVANHFLTQDRQTEELYSQSRDAVGVMFASIPNFT
EFYSEDINKGMECIRLLNEIIVDFDELLSEPRFSCIEKIKTVGASYMAVSGLDPVSKPGE
DKYQHICALVDFAIAMRQSLQLVNKHSFNNFHIRVVFTIDISSTLIESETGISSGALVGG
VIGARKPVYDVWGNTVNEASRMDSTGTMGRIQVPKNTAEILSARGYQVEPRGIVAVKGKG
NMETYYVTGRDTQQGTCSRQPSQHASLAAVVYGMVQARRRQNTVKRPQGNSSGLVRTKSQ
HQSSGRSKESEVKLQRSSSRLMNFSSFRMTNRSSPNPLRRNTTKARNQLSSKPEETNSAN
DNIARSYTNIRQLAVDPNGDLSQSLFGSIQLVQRSAPQTPLINDNAQRSNNLQMPSVSRS
VSPAEQVASDYIVPPHDRNCRSTSPQIMNMSKSPPTVANVRSVSMNFHNSSSNYEEVANL
LR
>generic|BTA028168.1|
MDETIQRKFLDMENKKMSSLHPALYLRAAVLLTGFLNDATIRAPRLRVAVGVKRTAPTRL
HEYFTHCAKYSAVSAAEQDLRADDGGQYTCVGSYSNAEQLAASVLIETIQPIMWVDAPTV
QNPIKGKEGKIKCRVNANPSPNVDLLRNGVAIQSGDRYVIETDGLTIKNVQESDDGSYIC
RAVVIQTGEFAERVIKVEVQSPPVIDDSMISEIKVTEGESASIACKAYAKPPPSYSWIKE
STKQNLGVGSERFMVNEHTGILTINHALKDDDGEFRCVANNPAGSVEKAVKVTVIVKPKI
FNLRNISAAVNHEAKLECQATGNPLPNISFRKLSSETSFVLGVQSTDSRISVEIAKNQVK
GEVTATLIISQLRREDDGLYACTAENKGGKEIKNGHLTVEFPPSFKNSPIKEAWSWNRMP
VNLTCLAESIPNATITWELNNRLIEGEYTFRKYGNGPESTLTVTPSDARFYGHYKCVARN
NHGEAKHIIELKEARAPSAVQQARPTIVTANTINFDIVGPNDHGGQKIKAYVVQYKTDRD
RDWHMARNHTWTVDAAHILENLRPNTKYIFRFAAVNDVGEGPYSALVEQFMPATSAPQVP
AIVTQPGPDGYIYSNYSSLAQIRWRIPHNNGAPIIKYTLTYCVVEDTGLERRVVRSTCRQ
SEVNSERTTVFDFRDLRPDTTYKFEVRAQNQIGFSQPAEAYVRTAKGSIDSQMHTVPSDR
LSSAVLVLVVVAALFGILVIVDVSCFFFNETGLLSLACSSLCGKKKKHAKDDDPKLGSMK
KNMQVNYDMKKSISKTSFVGKDSAV
>generic|BTA028169.1|
MSPLVAVQALTHVDFVVDEDGGGGAQWIESRGEYFSSRLKTWVMDWARHQRNPSPPAYAS
AERMSNWSFEMAEAYSHLATTQPIGTQHSARVIRLISNFYSHPARSPWSTPDHHAPTDGS
RWTRPNPTLLRNVSFSPGL
>generic|BTA028170.1|
MSGIAIFLLVELLALIGVHEIGCDVKFRNQDAVLEDFEITKSEKVHYGSLDEQAVRNLFD
NFIREHNKEYKSHEEKERRLKLFVQNLKKYDILNEADMGTAVYGVDEFSDMSEEEFKEKM
LLKTKYTRKAEADGAHALNIEDLKIPQNFDWRTKGAVSPVKSQGYHCGSCWAFATVAVLE
SLYYLKHKKMEIFSEQQLVDCDPESYGCAGGLMSDAVNYIKSAGGLELNETYPYKAQTEP
CHHNSTNFVLKVKNLVPLPKNAERKVARWLFKNGPVKVAVDSNAMYGYIDGIAHPPESMC
SKIEADLNHEITLVGYGVQVERANGRKKKIPYWIAKNSWGEKWGAKGYYYLYRGDSSCGV
AVDPHSAEIE
>generic|BTA028171.1|
MADIELNIDNLIQRLLEVRGCRPGKSVQMSEAEVRGLCSKSREIFLQQPILLELEAPLKI
CGDIHGQYTDLLRLFEYGGFPPEANYLFLGDYVDRGKQSLETICLLLAYKIKYPENFFLL
RGNHECASINRIYGFYDECKRRFNIKLWKTFTDCFNCLPIAAIIDEKIFCCHGGLSPDLQ
GMEQIRRIMRPTDVPDTGLLCDLLWSDPDKDVQGWGENDRGVSFTFGIDVVAKFLNRHDL
DLICRAHQILKPSEKKAKYQYAGMNSGRPSTPQRNPIKKK
>generic|BTA028172.1|
MKFPVSRVVTALPVLWFSLTLGKSEGLDSYEYGEKLRLQNLTTENEVYDAPELKSMRIPT
RFDWRTKGAVTKVKDQRVHYGSLDAKAVKSLFKQFTIDYGKRYENPKEEEERLKIFSENL
KVYDQMNEEERGTAVYGISEFSDMTEEEFRNKMLTLDINAMKHQLGDHHYDDSELKNVKA
PKNFDWRQKGAVTPVKNQRFCGSCWAFSAVCNLEGLYFNKYKKLVNLSEQQIVDCDTTSY
GCGGGWMENAINYCKDCGGIQDADSYPYKGWDQECSFDKSKVVAKIEKNVNLPTNEKKMM
QYTFKNGPISIALDAMAMSAYKGGIAHPNERWCSKNETRANHGIAFVGYGVAVVKLDGKK
KRLPYWIAKNSWGTHACDKGYWYVYRGDNTCGVANYPSSGVLK
>generic|BTA028173.1|
MFWFDFRDAPSEARWGGAGDPAAGRGSAGISVSCNLPGEADATMATTATTRVVTQRQRRE
PCPRGTKELWPLALTLCAVLGLAAGHPSHRKHHGQTSHLNNHKNHNFDEDHYASFAAYQE
PSNKTGTSNGDRKFKAGEEERKYIFDGQRRFKSLEHERHTHADYEESFVNDPLVVRTKSG
LIRGVEKQVMGHKVHVFTGIPFAKPPVGMLRFRKPVEIDPWRGVLNATSLPNSCYQERLE
YFPGFQGEEMWNPNTNISEDCLYLNLWVPQKMRLRHRRHIHQKVGSPF
>generic|BTA028174.1|
MKERTPFQGCKMDSKNSIFYKNVPVQFLPKIYLIFALESEDKSVKLLVRHAQDSPDKNKF
GERKFGNIET
>generic|BTA028175.1|
MPLSKGPSFLKKKLIFTSVLSALLYGLPVWHHDATKIRNIKLIQKTLRPIKLRLCSAYRT
VSERCLEAISGFPSIQLTIEERMRRYGKQENFSDIKQDILHQWCDLWLSSPPSEDAWFKR
LVPDFEEWILRDNRMETDFFLTQLLSGHGSFRYYLFRFKLVQNPNCVFCSRVVVDDAQHT
FFECDRFLKMRLEIEADLNVVFNVGNFQQIIIKNLTNWIRIKRYVKDIINIKTLAFNAMD
SS
>generic|BTA028176.1|
MVLKPPPPSLVDKTGIMIFKVEFIDGWELNGQFFPSIEDHPKPLQSRFTEFCGQRKVKQV
FQSSQNAALIQYRIPTRGNGFGFSVRFIKNPTPCNILLEGTQDVFTLRNYGKHINCSLTT
LYPAQLKVLSLGVGLTFRKRNLEVETGTIHKCDKRGMPDFVQLGGGDGLDLTKLAVVDSI
CGMDSRPEKVVETIFCGVTTVRLVSSGEFDNAVTIAVRPAEENDIPTASLVCGL
>generic|BTA028177.1|
MPISPPASPPPTVQPKPNPAKPRSSFRLTKWRNDELIDPEQYMAPMVSADPNQILYRRLQ
NELLRYFTRDDNPPQRDAFKMDLVKIWEAECKLIPMYEAEIGKTFLKKFCLKELDPEDHV
PVSESVPLKQGCMIQCSKSWGYIFIPGGNGSGDATDVFACGSLIPITRGEVSRDAEHAPK
INPMTGDTTHVCNCALAPELYKLFDMYKISYKKFMQAKDESQERALEFLRTEFWHHGIML
MSHKEFLDWVVELFRKHKIPNPEDDYSLYEKKTKALGGEADEKAEDDYWKQQNFFRAERV

>generic|BTA028178.1|
MIERSKHKLIHVLSIIDEFDTTTLIHNLHDAFIPTLQVEDVQAMRLQFTETEPKTMLIML
DSFSGILNLILGSQSFENSRAPRSVLESSEVSAILKTDKQQSFKLPNYCIHHGVSLKFTL
MDPTRACDANLTIPDTQLEGDSVLADDFFNQVRGLYLNNVWNSRNYLIFYVQYNAHYNTN
FSEGNALEADDLIDTMHFAFRFIWRTFKGHKALICFREVCHHYDPFFERIGIYMEGDAFF
DFSWYSMNGKTLTFFIQDFRPFEFDNVLDDDCSFNSFGHLYHALFALLVLRRGGTLAVSI
EYEDWSNRVSDFSAHIVRSGSGLKYGVDLYAIGSGVSNQEDLQHFLVSPTMESCQYNLRV
PRQGFMPQDVVPFYCFSPIVWVFIVMTVLILIPIHYTLAYVHREIFLSSDTDEALQNCEL
YLAVMTIYRYVLGIGQPRLIMVQVITGKIVFFVIVFCMMILITLFQSGMFSLLSSRVRYD
DIDTLKEIEDSNLMVQSSNVEIDTQFLGNETEFDWIRQRLTDSFLFKCTHIHCHLVSIDT
DLVWNDTSADTVEKRQAMKEIDSILKNNAFLMRMATKYTNLKDLIYSDAATGIEYEFHIA
RERVMSYPLMYFFLRNTFYGDVLNDLLSRVLENGLDLWWSSDHNTRPGFSEYEEIENDEV
QRRFSLTDLRLSFITLILGWIMSTICFVLEMLEQF
>generic|BTA028179.1|
MYLTSCSASAKLPPYRFQLPTDPPQETANREDRKSSFKTQFPYPFAAGNGSGDGLLEGGD
LQRRFAFEMRLLNAARQNRIRIARHHQVDRTKSDGIQMKPAFEKIVSEKGIGYSEKFVAT
GRNFTPPIFRDIPEMVLGESRKMSANPMQSLLSRDKASETGSDNHGPGTIRVDEAQESNK
PANMEKITQKNATSDRMEIHFYNKTSVEESTTRTHAIEAEGLSDPPELVVKTFHIPVADK
ENTTLGTTNEPYGVKLKADKARKLLQLINSGLMVKDTHGGPKALQTADNTGHLHNELLLK
LVDKLKGHESDRDETGKGSRKSKSFKGSRDGLNSKAEVNAEDLSGNFSAALYSCIMDWAF
TYEVFTCAQDGFTTVMNDALAAEKIYILPGISLTRHGVSGTDKSADENQMKLKEVMPVGD
WLGKMLQKIGTFFRTYSLDVSLGDLDLDLEGRGHHHYRRVFPIVVTTYMIMSTFLIPMGF
QFMAMLGGKALVLSKLAFLWSLLGVSRRIFPYSYPDGYAPPHHDFHQPGLYRAAHRKDHI
PQ
>generic|BTA028180.1|
MKFDAKIPFLLFIFLAAFVPVHSNTKKGGLAEVRDAKEFKKLLRTKTNVLVYFSNNVKES
NSITSMLKEVAGTVKGLGTIIFVDCTGEAKKLCKKLKVSTTETYVLKHYKDGDFHKDYDR
KISVASLVNFMRDPTGDLPWEEDDSAADVVHLPNLNSLNKLLKSETKPILVMFYAPWCGF
CKQLKPEYAKAAAETKGKYVLAAVDVNRPENSLIRRKFNITGFPTTLYFENAQLKYVYEG
GNKKEAILEFLKNPGEAPKKAEEPKWSDSKSDVVHLKSSDFDEFIKSHESVLVMFYAPWC
GHCKKMKPDFEQAASEMKTKKIKGVLAAVDTTEETELGKRFDIKGFPTIKYFKNGSFAFD
AGHAREVTKIITFMENPTEPPPPPPPEKPWAEEESEVVHLEKSNFKEVLKKKKHVLVAFY
APWCGYCKKMKPDFMAAAAEFKDDSRIVFAAVDCTTNNDLCQQHEVKGYPTFMYFHYLNK
KSKKYTSGTTKENFVSFMRALEPPEDPALEPGPNQSEANLSKNIVRLSDQNFTSMINNYP
NMIAYFYKPVCRSCVEMHKVFSQLAETIDSSSVTLVAVDTTLSPKLAKKFVGTEDLPSLK
FIKNGNFVANYVGNQSPSDIEKFIKSQMRMRLPKEEL
>generic|BTA028181.1|
MAATCFVQPLDLIKNRMQLSKTKEHKTSFHMAKAILKSEGVIGIYSGLSAGLLRQATYTT
TRLGVYTWLFGVYSKESGSNPGFFVKAGLGMFAGCCGAFVGNPAELALVRMTADGRLPAA
ERRNYRSVFHALIKIITEEGVLTLWRGAIPTMGRAMVVNGAQLASYSQAKEILLGTGYFK
ENITLHFTGSMISGLISTAASMPVDIVKTRIQNMKTIDGKPEFKGALDVLAKVVKNEGFF
ALWKGFFPYYARLGPHTVLTFIFLEQLNATYLKMAKTES
>generic|BTA028182.1|
MVKLSPELISQCMQYTNPVHDRELDLRGYKIPIIENLGATFDQFDTLDLSDNDIRKLDGF
CFLKRLKCLLLNNNRIVRIANGLEEFIPNLESLILTGNLIDELCDLDPLSTLPKLTTLSL
LYCPVTSKQHYRLYVVYKIPQLTLLDFKKIRLKEREEAAALFNSDYGKEMRRTLEKRSKA
KTFVPGAPLSRPANGTSNGPSSEQIQKIREAISKASSLEEVERLNRLLQAGQIPSNSKKP
EGNQNIGNNEEEEEEEDEEDEEEENEDVEMKEDLTNGHY
>generic|BTA028183.1|
MKSNDRKSALLEEDLSDMGVDLLYSKDDDPDAPFSADDSENECPPTPELSQGAVLKSSDS
SSRVLKCLKPSNVEVTPDDFLRFRKRTSVSKFTGKDLFATLSDEILLMIFKWLPKETLYH
CIFVCKRWQRIVYDEKLWYKIELSSKVLKPDNVAYALMRNPRLLRMSQTLIHNPMFDQTE
SYMSKFVSKLEYLDLSMAVISKEDLAILMSRCKNLKKLSLEACPTDTKVCEGIGQNTKLE
VLNMALCTEVDADGVKFITSNCPKLLEWNLGWTNLSPEAVEIVCSFVSEKIEALNLSGAK
SVSNEDVEELVYRCKQLKELDLSDCTELTVDCVSQICGHLSNLQTLSLSRCYNIQPSCYW
KLFMLPNLKHLNLFGLVHDKHLDKLEKNAHPVEINKMKFSSIARPTVGVRRTSIWGLRVR
H
>generic|BTA028184.1|
MREWLYTKYSVMFGVNLDEIADDLISFDSLSDFFIRQLREGVRPIAQAECLTSPADGTVL
NFGRVTSCNIEQVKGVTYSIRTFLGEPTWQKRGSTTDSDSELLETKSKSIKASSLSTKAS
DSIVLTKHFSLNPFSWISWSSQTPEGTESNSSDVCHDPEWEEYRSKLLKDSVNNDLYQIV
VYLAPGDYHRFHSPVNWNVSFRRHFQGELLSVNPVIAELVPELFCLNERAVYVGDWQHGF
FSMTAVGATNVGSIRVYSDETLHTNTKKWKRGRFRDAELDLRWSKGDEVGEFRLGSTVVL
LFEAPKSFQFSICRCQKIKVGESVCCDKEK
>generic|BTA028375.1|
MNRRLKSQIWSSVVTIVLIDAKNLLAMDLDGYSDPYVKFRLGQEKYKSKVIYKSLNPTWL
EQFDLHLYDDQSQELEVTVWDKDRSKDDFIGKCSIDLSQLEREKTHKIKKDLEDGAGSIQ
LLLTISGTTASETISDLTTYEVNPREKEVLLERYALQRTFHNLKDVGHLTVRVYKAQGLA
AADLGGKSDPFCVLELVNARLQTQTEYKTLTPSWQKIFTFNVKDIHSVLEVTVYDEDKDH
KVEFLGKVAIPLIRIKNGEKRWYALKDKKLYGRAKGNSPQILLEMDIVWNPIRACIRTLN
PKEDKYMNPEVKFKRQVFVRNVMRLKAIIMWIIDISKVIQRWLEWESTIQSIIALTVFIL
LCYYFEPYMAPLAMILVFLKCYVVQTLMGNWSANEDDDEPTGDDDDDDEDKDREEKKSLK
EKLQAIQEVTQTVQNSIGFIASLGEQVKNTFNFTVPFLSFLAMFLTTLICFVLYWVPVRY
LIMAWGINKFARKLIRPHTVPNNEVLDLLSRVPDNEELIAFRELRVQQTSDPNTGGAGKR
DLRKKPKGS
>generic|BTA028376.1|
MRPINQIPAAGNSYSTYRIALAVASTKYVFIQRELSLPYDNQFAYWPRLPADTINTVLSH
TIFPAAGNSYSTYRIALAVASTKYVFIQRELSLPYDNQFAYWPRLPADTINTVLSHTILP
DPIVRAVRPLGIHNDREVQFVPALSKDTIVNERFVPRPENIHLLNLRRTVEALSDANTPA
IHRKSFEWRINRYIAEHVTDATPVDDATPGSGEFKRSWIFGKFRRFREIAMAPNFGINSK
KWQHWPESLPDSFHFGWNNAAIVALSQFEQEIEIFRISSIEVLSLRNTQEEEPPDPQLMR
LDNMLIAEGVAGPEKGGGASAAASASAAASGGPGQPDNAIEHSDYRAKLAQIRQIYHQEL
EKYEQACNEFTTHVMNLLREQSRTRPITPKEIERMVQIIHKKFSSIQMQLKQSTCEAVMI
LRSRFLDARSIQTYRAVYDPDFRGASPKFSRSLEFPGNPPDATLATSRALPAQIRARSVS
PVATFVFSTLHPPPL
>generic|BTA028377.1|
MSGDNQLTPDITHCTEPKRRNFFAPLPSSERVAKSGMPGRCRIAGCIARAAGSVMHSRGF
VASIRIYGPASFALIHQAFLAGNPSFLLRCPIPSGDASKVVNTLVAILHDIELDPNNNNN
NDNDNDITPFNAFNENNSICTLTNETPAVEAVLTGCIDIPSAFRAQRPKFPGSKAGSSGC
WNRDFDYSGCYTWNFRPLSRPERWRYVHTARDSSLQLDNGDSTESIREDNVPGVERLAAG
NSVFFPPPPGSGLLSLLPFAPSPSPPPPRRAPRSARHNAAPARAAFVLRFNLRRLHSALK
RFNGIMKSEKGNRVDLFFRPPDTPSDPPP
>generic|BTA028378.1|
MFVEFPDNWRYTRCSKSYNSEHFKGKICCWKRQTHFRKQIKVLISIYLTFSLFSLSFDKG
ALDFESGRRCPTLTSITTGPKMSCSPRVQKEGVGPKNRQCEAALERGGHRRPRGAVILGA
GRQDRERTRAPTCACAPSRGREGMRMRGPGSGPGPTHAQRIPSIRRPAGEQRRLHSTDPS
PRYDYNEMQGLQTEPRSPAPLPPRRENPPPSRPDRARVATLPHRRSKASLADSTSRQDEN
QSTATYGPR
>generic|BTA028379.1|
MNILKSLGLTIAIQVHEDESNNNPYLKFPQNLNTKWLQAVKEKIPSFWHGFPDFPSKIFH
SRMNVRFSRLFPVLDGADLILFRTRRSRLLRRGDVLCDKSIDQPLKPMKKDR
>generic|BTA028380.1|
MFICEKNYEYCSLKFSDTQDQITNKIISEIGRQTFQKFPENECQGKANA
>generic|BTA028381.1|
MDEQNRMMHPVSGQVGMMPQPYMPVPDPSHGNNPSAEEGGRKQDISEILTQIMNITDQSL
DEAQARKHTLNCHRMKPSLFSVLCEIKEKTGSFAKFRRGIEFSKFCGNPGDPSGHVGKWK
EPKNGASKYDNWQNCVYFYNSRVGPGVVGFGEGSPWAVSGSLVESAVPKKFFYEFTDSFA
SLLEQSGFHVLTLTELVAVLIIVEGLGPATSSLVLFAVFVRIAERGKIQQNYQDSVGYPN
FDLAFLATV
>generic|BTA028382.1|
MINVLLLFAIFSQERKVMMPASPADKQLKDSKHEKGIANDFFATRIIEGSKAISKFYKVP
LLNPLMKKHLDTLINDLQVHINASEKLLVRSVAWVTWQELVPRQGEPLLGSVLHALKTLP
ISSVDNASKGTQLKLMVSFQSNLKAIFKPKWYPLNTIIEGPVYAGKDRYFGEVAAFHLSL
LLGLPRAPISVRRQFNVQLELAPIASPELLKTFSNNNDNETCMYGVCYYCHPNDPVCTEN
GMLDGALILWLPEYMEIKKYKHPWRRTYRKNVLAKWETDSEFCAKVNVSQFYRNRPSVLL
DLIDTSIFDFLIDNGDRHHFEMFANTESPVLLIDNGKRIRYSTYERLLVLKGGTLSRYLS
EMLKMVYDSTILTDLHLEALERRLLLVFSAIVFCIKEKGEEFVLVR
>generic|BTA028383.1|
MDIGTKCVCILTLATFISTRGDEADDCYLPPFVCTMIPKDELMWAYPEWQIVGSYRDMLF
AYDLAVEIANKIQESGYTDSTGLLKPNVTTWKDWAEFNRLKTLKTSVFEDTQDSEDQTSI
KSPPVWLIIARRSDYNYFLKSAIDLPDSLVLLVCKSSISFLGEFRSSDNGLLEKRLKPVS
PPLGGKSYKNDENRMFQTSEGTFEKDLLLQKEGSLEEGETSKRSLTKDFDNSNQKDSSRE
DFSKHVRNINSPFVEPIIPVESEIAPLAEYSFDEDVSDRNKPWTSHKFKHSLLPMVGAAA
RFDSVVEQFVAKLQVDKAKQREIFEATIEGHDSERWHEERKFRLTASGFGAVYNWTGTTE
KLLHFLLYSNSQNTTWKRKALDWGRERERRAADDYARRHNVKVERSGLIVDLERGFLAAS
PDGLIGNDTLLEIKCPYFLRNADLTAVIKKNDLYCCTLDEEKNQVRLNRDHFYYYQVQGE
LGISGRKKGVFVLWTPRGFLSETXXXXXXXXXXXXXXXXXXXXXSGEFKSPGNGLLEKRL
RYDLSAYNEKSYENDENRMFPIVPSEEIFEEELLSQKGVFNDKKNVKYEPKSDKNFPFRQ
RLRQIIRQDILHKGSEFPTQEKSHRFDKSSLKRNRCIPLKNLELIERRLKSEQKATPSLL
KKWMQNGRVAEPEKQSMLLNAVQRKQFYQDDQNSAPDPLQLEDYLEERDLLGSMGVDSED
ENFGDSNEDKSKTYIDDLTINSNDENYDMLVPQTEPESEPQSEPQSEPKSEPESEPKSEL
ESEPESEPESEPKSEPQSDPLQLTDYLVEEDLLGFMGMDPEDGNFGDFNEDKSKTSIDDL
TSIEFSDNNYDALLPQSEGTTSEANPGGSLKEREVSMRSIASDFDNDSNSGEYVSHLDDT
SLEDDLIGIADENSPSADPSSSAEGDLVTTASHGLDEDVNNLNTSLTSDEFKYSRLPMLG
AADGFDEAVEQFVAKLQVDKAKQKEIFDATIEGRDSERWHEERKFRLTASGFGAVYNWSG
TTERLIHWILYSIPANTTVKRKALKWGQDQERRAAEDYAQRHNVKVDRSGLIVDLERGFL
AASPDGLIGNDTLLEIKCPYFLRNANLSAILREQALYCCTLDKETNQVRLNRNHFHYYQV
QGQLGISGRKKGVFILWTPRGFLSETIDFDPELWKDMTVKLEKFYKKHIVPEFIYNFHQF
EEINSKRRLLSDGSTSLHGSESSVVAEGDIAPPAEYNFDEDVSNRNKSRTSDKFKYSHLP
MLGAADGYDEAIEQFVAKLQVDKAKQKEIFDATIEQNESERWHEERKFRLTASGFGAVYN
WTGTTDRLLYRILYSIPKNTTEKRLALNWGRDQERRAADEYARRYNVKVDRSGLIVDLER
GFLAASPDGLIGNDTLLEIKCPYFLRNADLTAVIKESDLYCCTLDKEKNQVRLNRNHFYH
YQIQGQLGISGRKKGIFILWSPRGFLTDTIDYDPELWKNMTVKLEEFYKTRMVPEFIYNH
HRFEETSTKGEL
>generic|BTA028384.1|
MKNIKDITAKKQSVILPKKLRQFGQDEQNSGLDRLKRKDYLVEEDPLRLMNLVPENPNLG
DLNEDESKTIRNDLSNIASKDDKYNLLMPLLKKGSFGANLEAFRGSLEEGRTSKRSPRKN
FDNDSNSFEYISNQEDVSPVDGAKYFRDRNSPFIDPIIPAEGDIAPTAQYGFDVDDWAEF
NRLKTLKTSVFEDTQDSEDQTSIKSPPVWLIIARRSDYNYFLKSAIDLPDSLVLLVCKSS
ISFLGEFRSSDNGLLEKRLKPVSPPLGGKSYKNDENRMFQTSEEKLDPKYLTMARDAKKL
QLVNGELEDITGPFHVPGRKVIGAGLFPALRQIPRAEIFSFSYNKIKDMKTDTFRRVSFA
NIKTLCIGDEGPQLPIELSRDLSALMRLQNLTLSAKRNDDNTDLTDRTAQDLKKLRSLVE
LNLDHYKLKDIDFIRPLDKLEVLRLHNIALSKKIEPTVSLRATLQDKKYIKILSLDGSPD
LVELLRPIFVRFPNLRTISLQGTGLSTLRADDFALNVVYTLRLDISYNPLACDADLDWIC
SETNISGSNFTLLGAEHTYCTKPHLIRLTEFQAQNAQVINRTTPRPGFKDKYLTDVNIVT
ASDILFVCLTLVPVAMLILHLIAPHRNRRRSMSTVDLTHNSGDRYLN
>generic|BTA028385.1|
MLVHVRTHTNEKPHQCYQCDKSFSRAENLKIHARSHTGERPYICPVPGCGKAYSNSSDRF
KHTRTHSVDKPYMCKVAGCPKRYTDPSSLRKHVKTYRHFPNQQANQTESVLKGHPWFKTD
AISMGETVRKPEKPSTRVSTVVEAFTFGTSTLNR
>generic|BTA028386.1|
MLLPSRGREDAHILEHGTLGAESVDFFRSVRRQFLELLLIGQCALGRENGFRCGGWRLEV
GDNNSQVRLFEVSAVFCLRGSRFRRHESTDSQSSDGIKTGSYPDNEESKSSIVYSENIID
STVKDVKLSPKQEQEMVKCRYKMLVHVRTHTNEKPHQCYQCDKSFSRAENLKIHARSHTG
ERPYICPVPGCGKAYSNSSDRFKHTRTHSVDKPYMCKVAGCPKRYTDPSSLRKHVKTYRH
FPNQQANQFVRCL
>generic|BTA028387.1|
MNNSISNADSLNKCGSDGAKIECLTNKENLNPTISNLDEPNECFNQTGVELGVKSWRKAH
LLSSKQNVSENSSFTDLNMNVPVELKELSFPDDRSECSINNVAASTPVVSQTDLQALTAG
LEHLSIDLDSSDIYRDTPNRTQSDKCFLFLGNRSFETTDSLNLGENASTVCDKLMSTFFS
KSKTSPLDGEYLLREKPIETSKLFESVEVPLSDPETPESPVKDEAPEFSDEFANSVLPAI
ESFENPNLCETPHLPASYKASKFKIWREAEDAETTPVATEDLSICRTPHLPASYKASKFK
LWKHLFYKNKGIVPPYSSRFITPINKPCASLPETIPPKGLVHPIAKLQKLSFSDLKTPES
DATPNASSAEFETPKSAANMAIPSSSIKLRRYSEDYRTPLKRGPTLFATKRPKNSFKICI
DDPHNEVPVSTPDTQESSFSLSDLRRELNHIAETQESDAVSVTEVHITDRTLAVDVSRTP
KTPEAKEPSALSWSDLRQKMDLVAAPKKAPRRRRALFDPRKYFLRKQANTATPLNSEQMR
GGGRGAHTIDESIPCPVWMRPSTLKFKKSTKTLLGGDHKENIFVASPERVFPARGVMNKA
ISRRRLKVREPSPLSTRSYKHLRALRF
>generic|BTA028388.1|
MKLNSTLQTFMYSMLNDHAKAAKMSVNIMIELYKKRIWNDAKTVNVLATACFSKVTKVMV
AALKFFQSSDDPEPTKDSDDSDDEINPQAKALANKFNKKTRKRKNMLEKTKKAAAKEKKK
KGDAPSFNFSALNLIHDPQSFSEKLFAQLEKRHERFEVRLMTIDVISRLIGLHQLFLFNF
YPYIQRFLQPHQKEVTKLLQYVAQSAHELVPPDVLEPVLKTMVNNFVTERNSTDAMAIGL
NAIRELCARCPLVMNEDLLKDLIGYSRYRDKSVMMAARALLHLYRASLPTMLAKKDRGRP
TQASIEIKAKKYGEIEAVDYVAGAEVLLEEQKKELEKEKEKEDAGSDSDSDWVDVSDSAS
EGAASDIEEEEEEEDEEGGDESEEEQEEDAENKEKETASGSKSDAQPGKPATPAKEKVVK
LSKEQVAEEKRREAALISSTRILTDEDFAAIDAAQARKHAEAAKNLKRKAEALYDSAERV
KLEDIENIYKKKRHDKEARMETVLKGREGREKFGWKDNRKNPFSSKTNREKKKNKNFMML
KHKVGQKIKRSFKDKQVSFCSSFPY
>generic|BTA028389.1|
MENYLTSSLENFCDFSSSRRENSVKISRNDIDLVYFKKIKCERRFLNTXXXXXXXXXXXX
XXXXXXXXXXXXXXXXXXXXXXXXXXXXXXXXXXXXXXXXXXXXXXXXXXXXXXXXXXXX
XXXXXXXXXXXXXXXXXXXXXXXXXXXXXXXXXXXXXXXXXXXXXXXXXXXXXXXXXXXX
XXXXXXXXXXXXXXXXXXXXXXXXXXXXXXXXXXXXXXXXXXXXXXXXXXXXXXXXXXXX
XXXXXXXXXXXXXXXXXXXXXXXXXXXXXXXXXXXXXXXXXXXXXXXXXXXXXXXXXXXX
XXXXXXXXXXXXXXXXXXXXXXXXXXXXXXXXXXXXXXXXXXXXXXXXXXXXXXXXXXXX
XXXXXXXXXXXXXXXXXXXXXXXXXXXXXXXXXXXXXXXXXXXXXXXXXXXXXXXXXXXX
XXXXXXXXXXXXXXXXXXXXXXXXXXXXXXXXXXXXXXXXXXXXXXXXXXXPIVLSSECI
LLTPIVPEQEDLNTTGSTQIEETAIETSDGPFPTVINSETTLIEPLEKGYISKKEMHNYS
VHFLDSGHSDSSEEIKKVKKSQRVRIANDTESLVVNGHRGETFEVTPTTDIHKTQVDENG
NDSIVGLDKDSRTNQFPRDRRKSLCPGNMKNEEESDGEKEKIDKSTLIIHETVGESDTSL
DAPADQVPTFCGTDHVNTDATRKTSDDVELVLKRSSQDSERELSSRKVDMSTQFPADDGV
DDEFSKSAKTRGPERRKSRREKRDAKLAEISDMVDELELREVPISSISTTTYYEGLDEFL
VPRYCAAPRSVSMLVNTSSEYSSDSDLSFADSLEDRLSPVPERRPSEFTRYDNRLVRGEV
AEIHAECKHKRRMRKCYAYFVTLSGEQTNIAVTTMPESIRNRLIMKEKQIRYLCRRKHSS
RKVYCRRGSHRLCSKHRGKQKHTQTSPMNSAPAEQAAPETNNKATVSASVQTSEIVADKK
ENTKEKEDKVQNYDRIMIGFCSSNTQTSIYYSQDVTTMKKTGDTNDRTVTNGADIRTKAQ
NVCQSNSKLAKQDADIDERICQILLAGLKEQENGHMVFVEETQTYYSKSNVKKISTSAQT
TDGVKDSATLTDLTYDCQKSDRAPGKGNESGGKEKLTALQKSEETLEKLQKINESLRKEI
QDTKLRCNQGTQVNFDKVSKTVEPETHGDSYGSLLNHSSNFKQASFAEHRRPRQLEPSRN
PQPPTKLQPPKSNSRLPSKGSQKRSSNLLGSKFRQKFEAIPEEKSSGSLESTEDSAEATP
RESSEYLNLNYIRNKNNLRHGDDIRKPRNRNDARNGNDTRVGNDGHSGTDFRARSEGRYG
SEAKNGNDLRSGTGEFKNGDDPRNGNGSEARNGNDLRNGTKSEARNIHDVKICRSATDCR
LTQDAFLSESRRHTVGNVVMTEPLIYERSMERRRNTYHGPVSVSEHTLNTEHVKRAGNLN
VGVSRRTGQIIGKRTSMMVGRFERVNGEIKSGDAKRDLDKYKGRAALEADEQEELLTLSR
GWINFYLLRGDSQEVTAENGMHEEGSGELACSEQSITSSSCGSESPKFLADKRWSNHRHR
ADLSSSSSANSWTVTVAGNQEANTDVEMKLAFSHSQDRQKSVGSSSQQWTLTVNSKGKRD
RSIEKHRDETFQCLPDLDAHHHHHHHHHQMHKKGWKHKEQTTPSAEQLALLWPAVQEIIE
KNAMFQNPGGLNAPWTPRKDEDVESKLSVTGWAITPEKKPRVPTQSERDLTRTHCSRHMK
QRQFSFA
>generic|BTA028390.1|
MAIAKATVTDTILPKYYHSLGGILICRDRKADILPFGLCYEELQFSVHP
>generic|BTA028391.1|
MRPCLGASALLLLCTYLVGTDGVCNHGSDPLPPKDTAGNYSSNESTLSLQQDTVSAGDSS
RAFADAVSFTNPQLEQNNDLELRQVADLATAADSSPYLTPPAAGAPSESYGPPSGSSGPP
SQSYLPPSDSYGPPSGGPDSHDHSSGPHGGPGSSGPSGPPSDSYGPPSDSYGPPSDGPPS
GSYFGPPPPPSFGSSSFGPPPKSSHGPPKFFGPPPKSSYGPPKSSYGPPPKPSYGPPPRP
EYGPPKPEYGPPKPEYGPPKPEYGPPKPEYGPPKPEYGPPKPEYGPPKPEYGPPKPEYGP
PKPEYGPPKPEYGPPPKPEYGPPPKPFFGSPPKPHFGPPKPSYGPPKPQYGPPPKPSYGP
PKPEYGPPPKPSYGPPPKPSYGPPPKPFYGPPPKPSYGPPPKPSYGPPPKPSYGPPKPEY
GPPPKPEYGPPPRPEYGPPPKPEYGPPKPEYGPPPKPEYGPPPKPEYGPPKPSFSSPPKP
SYGPPPKPSYGPPKPEYGPPPKPEYGPPPKPEYGPPKPSFVAPPKPSYGAPHGSGPPTPP
HITYDGWRPMPGSARPQAQDGYHGIGGPINVPSNSYLPQPASDLPSPHSGPGHDLAPPSA
GQHPSDSYGVPPSGQHPSDSYGAPPAGQHPSDSYGAPPIGQQPSDSYGVPPSGGSGSNCC
GALPNNYAPQGDHGPPEQHPGGISYGVPSGKQVEGPHHLQPKVPVKFREPVPSGLIEAQA
GKQTFHGQSYIPPAVPELPTGGPSGQYGAPSGGQHGGHQEQHPIPQDVLQGLTQHGSQID
IQPSIQVGLDSSDNYPAAPSGAYGPPGGDPHGSQYAASQDALSFAAPGHFGSGNNYVPRN
TDNVLQSGDYDQTNAADAGQSPQPIQYSTIKLDQMSNGVDGNVGFFQQNPFAYNAGNQMY
QVQGLGAAAQDQVLSSSLLQDILNAIEHQQLAPSEAAAAGSEAKHKWVDLTNYQSSAATE
STPSLSTTVTAQ
>generic|BTA028392.1|
MIPIIDLITFSLGRLAVQKLGRSILNSAHLIFYVHCFTEVITCWELSLESTR
>generic|BTA028393.1|
MSHLWYLIPEAAAFSFFDRDISVECKRKMVTALSEENPLEDGEKKIKLQSAEDISGKDVS
NFISCSSYKFFERFHLSSNFLKEDLSTWLENPQYLKNREIVKKIKVVNDTAERGVK
>generic|BTA028394.1|
MQRPNMYPISVVGAVVVCCAVLSGVVAGPVPKGIPKYQVPAIDPLELTSLDIGKGKGPVS
IDLKFRNLKIWGLKHAMPKSFSALDIDKYTYQAKFDVPGALTIVGQYSADGKVLVLPING
KGPCNITLYDPEVEVFLKGKGHSKGDKKYMQLTKAQFKILNIKKMKIKLENLFNGNKELG
ENMNQFLNENWPDILKELQPAIEEALSLFLKELGSRILNNVPYTEFFHW
>generic|BTA028395.1|
MAMGSAKGSDPVTSRLWLNAYDSAVADFVTGGVQQFVTLSAKGRGHLSIMRSYLNICILI
AISVILINAASAEEKKKEPKRKKVRHHHHKTTTTESPAGGAVAVEKEDVYAMMVEDEKAE
LVEKKYAELHRSHSEITHNGLGEIYMNPCAGKHCGAGRVCQVTDEGDAKCVCIPECPREV
EIRRKVCTNHNETWGSDCEVYRMRCWCDEESKNCTNPEFKHVHIEYYGECRQMPECTKDQ
MDDFPRRMRDWLYTIMRDLAGREELSPHYIEMERDAETNMTRKWNNAAIWKWCDLDSHPH
DRYLSWHFERKCVVLIDGFDAPGTRTLQPGCSYPGMPGTSTDKRILDVVGRFLTALLEGD
EFVSHSLSTGVTRIGSTVVYANLTAASALDEPDLAPFFGLTETELRDIAMSRGQLHHLER
IALWYGGYRAQGSMKRHFNTRSVMTFFKKGKFKRYWRTPPVMEQLRELFDYDLFGAFLEG
ALSTGLPAALDKKYMRLNSLKFRGLFAPYYKYSSTDNDLMVQFLLENGYLTPTGVSENFI
IGVSSPNLEMKEALQKLLYKEMFFRKKFNISGRVVKDYVEALLNLTGNEAHFRAFLNCTA
RIFERNFPRNEAELQAPLFIFPTIIEGAFREVKTDYTMEGSTRDVTLTRKKDGVVIILGV
RYDRSSALEVLKQVLAYNHQQLLEKSVAVTTTTEKSLSHQPTGRKLIDALREKALKYKSS
KDNASMPATIVIGLSVTKTRNYSVSYLCGSKSISNANTLHLVSGPVS
>generic|BTA028396.1|
MQRPNMYPISVVGAVVVCCAVLSGVVAGPVPKGIPKYQVPAIDPLELTSLDIGKGKGPVS
IDLKFRNLKIWGLKHAMPKSFSALDIDKYTYQAKFDVPGALTIVGQYSADGKVLVLPING
KGPCNITLYDPEVEVFLKGKGHSKGDKKYMQLTKAQFKILNIKKMKIKLENLFNGNKELG
ENMNQFLNENWPDILKELQPAIEEALSLFLKELGSRILNNVPYTEFFH
>generic|BTA028397.1|
MMKRGSRGVIGDLLLEETEDVEPVVDHEGGDENLALVDEDPVDEEPGQVEQALEHDDEEL
EEEPREKEDGVGVQGAQDHERVVLHLDDGDHELEVPLEPRVDGVALPDATPQLLREVRPA
MEDPHYVQRRDEEAEEAVAAHELRRAEERRRAHARVGSRSRRLRCRWGVALEEAQGTHAS
RGMHNSRASLRTIS
>generic|BTA028398.1|
MTELEKIKQELRFGRGRRCRSEQEGEPAPGQLVAMTHLWRYHGRNPWCKKRTSAPQMGTQ
PLSRSLRNVLVLRSRRSWPVAPVYARR
>generic|BTA028399.1|
MARLKPVKVNVLIHGHKSKYFSYRWPSTYDPPAQKKGGDSGGGGGAGAEDTPGDASVSNV
RVVVEQPSLDGGTGGRRNKEGSAPLAPPAALHDIHEEEEDGANEDDGEDPLSASSSSLTI
QLRRDQKSCNSPSPTFSATLLKLSSERKKQKKGRTRSVTSTTSSDTCGSSGFSGPGRMQA
EQGSIGELHKYHQRYLRNRRHTLANVR
>generic|BTA028489.1|
MSVGFREALPLHNNRNRQSCAFLISDLLYRQTVTISNTPVEVEIIDVSGETRDVFPIEPI
QWADGCIVVYSITDKESFHYAIDALQKLRPVSSAPVILLANKADLDHLRQVDETEGRNIA
NQNGCPFFEVSVAENSNDIYQAFEVLLNESRCIHPNNANKIRKFSVTKMIGTLIGTNNKC
QQQTQGGTVVVCQKSDLHRNRVLKRRQNFTATASL
>generic|BTA028490.1|
MFIVASAAVAYLVTFGEDPTNRPHQWFLVLCSLSYVLLCTLAIQPLPWLMTNELYPLQLR
GLMSGITFFCLFTMVFVGIKAYPFFMFYIHITGILCIFAGACLLAVIFAVFLLPETYNKT
PYEIEEYFMRRKKKSVHCDETIYIYTSRLPKIGETIYGHSFQIGHGGKGANQCIAAKKLQ
AKTSLVAKLGDDEFGRQYLASLDAHGVSTTHVKLVKGYSSGIAQITVSDKGENQIVIVPG
ANTTLSATDIDDALELIKKAKVVAFQFENPIDVVRYGLQLVKKHKGFTVLNAAPALKEVD
SEILQFVDLLCVNEPEAEVLADMAVISVEDSFIAASKLLELGCQTVILTLGAKGAVLASK
SNPSPVHVETITVENVVDTTGAGDAFIGALVYFLAYQPSLSMEDMVSRSCRVASYSITKP
GTQASFPTRNDLPSELFS
>generic|BTA028491.1|
MVVATGDFVSTSRDSFIRPLLASVPVFWLQLLTGSIEGHSAVLLPQLEESEKFYISLEEE
SWIGLTLCSILYIYEICVAHQRNKLLPLLCPMCSAGILYAYVIGGYLPWNVASLVLAGSG
VVGLICIFFIPESPAWLVMQGDINAAIQSLEWLKRDKETIAQEVDELRKSSTSKDLPQSI
SLQHFLHPTVWKPFLILLIFSALQNGSGFYMLLYYTVNFFQNLGTGGEIDPLTITVGLAL
MRLVSGSFGALFIARFSXXXXXXXXXETYRDDGFW
>generic|BTA028492.1|
MCGRDQRSRLAALLMPLFSSGILTAFLVGGYLPWNVASASYTGVCTIGLICSVVWTPESP
CWLVNEGRYEEAKRSLRYLRGSDSTNIDAHVEVLKMSRKSVLVERNAVLSDLLEPTVWKP
FVILVLFHFLQTGTGFYGLMYYTVDFFDDLRTSFDPLTVTIFLSVARLVMSCVFGTYCAT
RLNRKVVTALSSGLSGVSLLGAAAYEHVFTSLDADERLHTWIPIGCILTNVLVCTITVQP
LPWLMTRELFPLPVRGIMCGLTYFIGTVLVFLSVKYFMSVMGLFGIPGALSFFSASSFLV
CLFGIFVLPDTNNKNRSEIERNFTKAKPRVEEQPLIGKGLSGVSLLGAAAYEHVFTSLDA
DERLHTWIPIGCILTNVLVCTITVQPLPWLMTRELFPLPVRGIMCGLTYFIGTVLVFLSV
KYFMSVMGLFGIPGALSFFSASSFLVCLFGIFVLPDTNNKNRSEIERNFTKAKPRVEEQP
LIGKGIGNVMPTLLV
>generic|BTA028493.1|
MAPRKIVPTLEDLSILTLQKLVNDVSDFMIKNDRTLDETSDLTEHFRVVLYDRTPWLLHN
RIAELMLMALSNLYHVYATKNSEISSKCETILKLVLSAIPYPKLKKMSFNLWARPIQLLL
LEFLGEMSNLEILNCDFKPTSKREASMVERALLVSCHSFSNLVSFTFYARCTDEILAAIC
ENCKSVRRIDVSHSRSVTDASVKSLVLCQELQKVELFETLVTRHGYYKLLTESKSPNLVD
IGECSALPDVLKLMESSSVEFCPYQLPCLHSVCRCNRELSLVCKYFPNLTEFSLWFASDE
PNLMCLSKLENLKCLKLRSDVHITEPLCSFLSVKGWSITSLCLVGVHELRDTSIVNIAVS
CPNIENLQFSPGWQYRATESPAIQLSPKPFQKLRKLVWESYFPSSFVEFILNYAHNLETL
RVRPSMFVTDQFLQSVFNCNPMKRLKELNLDHSNKLSAKMVSVAVPNTLNVPETISNSLV
SDCDYYKVESVPVFEFIDADFLHNFINKGKLSALSISTRIDADDCACITPSKKLILVLEK
VAFEELGLEGKVANSAKRAKDRFSSCLHNRITQHCLQALEKFFKCYHQQSYKEIDRLTVN
FEKIDRIIKNLALAIPQPTLKDLNLNSLCMPIQSALIENLDKMSGLESIHGLSLQISSEE
EMPQLKILKSLQVLSNLTYLDMPGCCSDSILDVVSKNCKSIRSIIIPRSDQVTDCSVDNL
LSCTQLEQVDMYKTSVSQRGFFKLLTETGSKNLINIGICSNLTAVLDLMEAYVEPLRTYQ
LQCLQYCDVDTERLFLICKYFPHLIELKMTHSTVVPDLFCLSRLQNLRKVTLSVCDFYSD
RLSDFLTSRGSFITSLCLDVVRELQMSCIQLIGVSCPNIERLQFFGCEFFEDSEFPGIQF
TTEPFQKLKYFSCVSDISLAQVLFVLRYALNLEELEIRPAQVVTDDFFQAIFNFNPLKQL
RVLKIDYINSISVDMLKVIMTNCENICSLANFSSSTAISKEDLKSAQDWIISNNYDLTLN

>generic|BTA028494.2|
MPKAQVLIVDTNAFIQSSNLQDIGEKIVTCTDVLEEVKNKRQLRRLAVVPYDIQVLEPFP
ENIKFVTEFSKKTGDYRSLSATDIKIIALTYQLEKEKVGSDHLATEPKQQKEICATKKSV
INLTSIPGFYYPKSKNADEDSGSNSDVETENEVCEKLADLKCNEEESKIDQVQGETSDEN
KASYENEPTEEFQDAVDSNFVVDMSEEGCEGSDNNSADDDDDFEDDDSSNEDYEVDDEGW
ITPENIIEMKRKMGGELIEDKPVVVGCLTMDFAMQNVLKQIGLNLVTIDGYVIKQLRTFI
FRCYSCFKTTSIMTKIFCPNCGNKTLKKVAVSLDENGKQVIHINFRRRLTGKGKKHSIPT
PKGGKHVVRPITVADQPMPKQHASKLSKTKNNPLDPDYIAGYSPFVMRDVNSKSAMLGIY
SNRFINDPRYMKQVSKVSESSKRRRRRK
>generic|BTA028495.1|
MATVSEDVLLQVESVRCKKNEGTLYLMSERIAFMMDHRDIVSVSHPYTDIKQQKISPEGK
AKVQLQLVLHSGETTTFQFCNSKGMDACLADRDKVKNLLLNLLPKFQMKVNKELEEKSRL
LRNNPTLMHLYRDLVMAKVMTADEFWSQHSALYVNKQNTTKPQAIGVSPAFLSDIRSETD
GCNGLKYKLTPDVIECIFKAYPAVHKKYMECVPMKVSEAEFWTKFFQSHYFHKDRLHPGG
EDIFVECGKVDEQKFKEDLAGGISDPTVNLTRFDDGCEEVVEKSGSSSDNLGVHKELIRR
FNQHSIMIMKANQKNPDPEAKEITRSEGGPPSTNSDTPTKLICPLNRGINGDRIEYPDLT
EEKKSQDSNITFVNYKNVLQGLESTSASKLELKFKNGSVNMHQRNGHSIKPTSYSRKRAR
LELEKWKYHAVPATALVNPSSAVSALGELTPGGILMKGLQDNSLEQSIPPQIEAELRTLT
RSLNELLRHFWKCFPPLTANLEQKAIRMHEALRRFHEVKMKPFEEQIARKHSPLYLKFTR
HLNTLLEVAYNKYITWSTKHKVG
>generic|BTA028496.2|
MSIQSAPIVCHLYDKLPSFGMIPISAVYILNRDAQFQLLTLKSLVKTSDKVEFLEKKNAE
LKTLFEKCYFGYPPWRSRKRLVRPTPPNLVPLYRVTNQPTGIFQAKIVPPLMPRFNFVPS
LEYETLRRKLYIDFQDFWWFISSQVKKVIKEKKKKVPELNDDFNNLLSLGLEYKRSILKD
LSSISSFDGHDSWRWHELNDLANLVQQRIERLQNPTDCFRAEKFTCTLIKTCCYACVLHH
LTYCLMIAFGHGRTLIVKEGDEHHGMRRWESMFLPISGTCGKDSLQPNTIDLMPLSAYSG
RQDFLPGTIPKDFASRLIKVHSNPEIWWTAQFLQYLMKYQPSVQKALNTFANETEFFNPV
VGVHIHRPTRFDHTGIYRPVEDYMSEVEDYYSRLNLSYPVMEKAIFLATNDVDLFEEIQE
KYPDYSILGDGNFSLFTVQENQCNVVALNAVLTNVHYLARSDFLVCAFSSEVCRLAYEVM
NSLIPDAFNRFRSIDLDYYFEGQVPERRIVTQTHLAQNPDELSLTNGSIIFHEGNLWNGY
SRATLKEQSFNNSKSGIYPSFKAVKVLNVVDYPTQRPHQFHAPQINKLSMAIGNRFLDPR
YSLHHKLANT
>generic|BTA028497.1|
MAESDFNDLLQAAERLACEVEGNEELPRVDRTLRQVLEASNDLWSRVTHTGAQDVQANLL
LGTRGVDLPELSQKLEVLSARKTFEPLEPVPETDVHNYLKNEGENAILSLIDETYKSTLT
SLDEKYQKVLKEDWFLEKHKLMNSLIGYSSHVIELPIRSQPKTINEAIGSKSLLDSFETA
YSKHLIDYNIACVTNKPRPNLAEDFLSVAINSKNEKIINLWQMVNSMIMLPPQNKGESLT
ARLSKQLTEKMISQAKNYLENMYKDYMKSVVSGRLEQAQRGGVPGTFTLVRSFVAVLIGG
NTIGLDDTIVEGQPVWPMIYYCLRCGDIPAAIHCATLAGIGMEEFIVALNEMKSNILKRV
SDKSRTQIRSQYRRSVRHSSDPFKRAVYCVIGACDVVDEHKEVAKTADDYLWIKLSQVSP
EDDDKRPEAPSSDKITFSLLQTLILEEYGEAYYNAQEQPHVYAQMLILTGQFESAIEFLM
RNNSLKVHAVHIAILLYIRGLLSITVTAKSPLLVKDPKDPAPMRRLNLARVILLYARRFD
VHDIREALHYYYVLRELSTPVGDSLFSLCVSNLILETREFDLILGKMESRGDRKPGLIDE
FSGDASCVAAVMECVAAQTEAKGQFEDAIKIYDLVGNHEKVLSLMNTLMCQVVHRVGAEN
TNSLRSRLSILADDIGARYGGQRINALPETVATFHLFRDLYMFFDYYYEKKHNLALEVSQ
FYILTSITLQY
>generic|BTA028498.1|
MSLETEDNGILENNIHQSEHNGLETNGKLSNAMDDVNISTKSPLIDNGNDENSSIKNVSE
ELQVNSHENSHVIYDFNNIQELVSTNEFSDSSGKNLLRGCKWSPDGTCILTNSQDNTLRL
FNLPNELYSSNTVVQDLKPLQSVLRMQEGGLIYDFCWYPLMSSWEPLTCCLASTSAKSPI
HLWDAYSSELRATYRIYDNADEVTSAVSLNFSPAGDQLFCGLKNMIAVFDTAIPGRDYFS
LKMKDMKGIISCIAFSPVAHQIMAAGTYSKALGLFSLDDNSLMCTLNGHRGGLTHIMFSP
DGTKLYSGARKDHEILCWDLRNPGSILFSLIRTVETNQRIYFDLSPDGKYVISGTTCGTV
KVWDTTQPPEEVNGISIIRCASKFQAHNDCANGLSLNRHRSLLATSSGQHHVEKNLLPLL
DDEEDPVSLPSQAPENSLKLWQVGSRTKSNILLS
>generic|BTA028499.1|
MVQMLLWEALKSAVKVHSKVCRDSPTDQNRVANNLGPNVITSPPKPEAGHGGSLRRKGAQ
KSSAAPTPTPATNNNNINNNNNNSTCKNNTNAATHPAAKAVAAPANGLAATSRAQAELRH
AAKAVESLSVLLQYLTSDLDAFSTPALKKELSKLKEEWLKTKLELEETQVSYRRLQDDTS
SQQCENESAIKKLAEESKEELEQLHIEHVQQLEQLKSEHREELERLSKTHEEQLNELTRR
LNEQSTELRTQFTIEIDCLHKKHADEKETISRQAKEEFDAYKLESEARLKKVTDEAKERE
KILGERLNEIEQQHDALREQSRSIVDGMQNDRDSKVQVTSQYCRKLQDEVDSLRTVLDIR
HAELQELRKQNECLQAEISEMPLIRQKMVSAQARVEDLSAQLQRKALFEKQLSEENRMLS
DSLHCESEKKQKLTYTVEELQYKLKKTQEVASHLASIKDLSGFVDGSGLLSGTAAASSTP
LEPKSNKLCRNLNREYESKELKGQPQVISAVKKPNTGSSDEQSEPKSPKVISVVKKSDSV
SWVLEIDDPSEDVMSRLARKQSGRGLSQPNSSVSSPVRQDQVNRTEPKSRLHSQSSMSKK
DKKPALRPRSISFNGEKVRSNSPSPKGVGSSHNNTNASEEPNYDSQYVTAYNWDELPGND
SPIWVKNVFANGDHFPESCKFLPSEMSGVSSLKIMDPNEVVNFDSDFEFFEKSEHFDIVD
AEKSEIPTTGGEDFASPKFSASSFTSESSIHSNLSGSHFDGENGGISLEHEEYLLINSNC
KNTNKITLVNRLSPEKRKANSSYGETSDDDISSSSKYDNETDDGSSGSDFLEKDGSYSSQ
DDYLREFSRSDEASEKENIRNEETESHEVSEASGQSMELKIESSASEPDSTACEVVNCDN
KSLSDSKKQKSLEDLAAKSSIREKRSISFDTGRQTNAGDYPSFITLEKISFINKSLESSG
MSHSKSFPDCDERKSTPYTNGIESRGNVKLQHNSRTNIENIPLSVDS
>generic|BTA028500.1|
MNKKRKKKKKKTKKKKNKKRKKKKTKMKKTKNKKKKTKKKKEKTKKKKRKKKNKKRKNKK
NKKRKKKKKKTKKKKNKKRKKKKKTKKKKNKKRKKMKTKKKKKTKKKGRGKWGHFVLCLG
R
>generic|BTA028501.1|
MRSKRKKLRSEDARIMSDLMAPSEAGGGGGGGVLVAKHKARSAPDSLSPLESPELCRSAD
TRARALPRNQNALLNPSLAARGCRGRVGPKHKSRVNIQHSTLNGHREPNGGRREFICFPS
TFTGPRAADTGIGGVSVGRRRGARRELFPFSSFEPLPSARCGTCGINQ
>generic|BTA028502.1|
MTTEHSVLTTEVLFSQQKSSTTGESKIPVFVSKPLATKFSTPLTNLSNRVRAHLSEPPKL
PGPGILGLFGATSPISRTCKKTTRKTATSSPSTSSSPRPSKLFKPKLDLSSAPSDGANPS
ETGSPQLESGPRDQCHDNVSTISTPTPGSTTSGNVPVWEWTLGSAHSSSAGSLSQLQVRS
GLNTLNISKHSSCELDESLGILTPDQMNDFTASIDSSLNRATSLEGFLVEKEPSQSETIS
DVKYNDNLEDALREDNLNESLNLLDGLKDYTSTAFDDNFSCSSNKLELERSPSVEDLPID
FPKPAGPPAVSIITSVTSIASLDGYQGDGELSRPASRGADHSPSAHQPIVKLKIVDPMTD
SDFFTESDADVHEELQGIARGDRRAQVIDGTLYGGVPTSPAKTKSRNSHTEEMDSSGIYS
DVDKMAANGNDQLSTLSDLIFQKVSAMQVMAASSQLQSVPETGLDTTLEPEPEVEPKEVQ
ELNEKNKGLNSKPVKNVNEKKHKMPKRNVTSKIKAMLEEKPGNEENRQPATSVSGRTPAK
KPVGKWDAVMSKIAQNKQEQEDKLKPCRLKEVKSKVFAGINLAPPKENQSAAGDAKNARM
ANSNSQRKGQPLRNLTITQSNSTRSLTSTKSKSRRCRNRSSESNLEITMKSADSISRGSS
HESSLSEASDSISKTTSLRIGSENKSAVSAKITSRNKRERESIIKTQRRAAEID
>generic|BTA028503.1|
MVKRMTHFCKTAQILEWTTSIFLEEMHEEKNSERTSNCTFRDNTCARYSANLRYPLGFPR
QILPSSLSSRPPAAFHQLVVRLNEVLIYGEESRALCQSLIPYTETQLQIRCAYDVYVIIY
DASPRGSNLAPPLQPRSPAVLESDRVMDDKLQLSLVKVFRLNCFPILHTDRTGFACECVC
GPGEAARRLLGL
>generic|BTA028504.1|
MDEEDTNGSSGGGGGERSLSSTFNSLFSFTSPAVKKLLGWKQGDEEEKYAEKAIDALVKK
LKKNKGAIEELERALSCPGQPSKCVTIPRSLDGRLQVSHRKGLPHVIYCRVWRWPDLQTH
HELRPMEHCQYPFSAKQKDVCINPYHYRRVESPVLPPVLVPRLSEFPPGHSLLSYQQTSE
PMPHNVCYRGNGSGFSQPVSPQNSVNSNPRSPFETNGASESPPGYSFSPDSDEGSNISSF
TNNPSSMDTSTDVASVPYQEPVYWASIAYYELNSRVGEVFHCQDYSIKVDGFTNPNNNHN
RFCLGQLSNVNRNSTIENTRRHIGKGVHLYYTGSEVYAECLSDSAIFIQSRNCNHHHGFH
PSTVCKIPPNCSLKIFNNQEFAQLLSQSVTHSFEAVYELTKMCTIRMSFVKGWGAEYHRQ
DVTSTPCWIEIHLHGPLQWLDKVLTQMGSPHNAISSIS
>generic|BTA028505.1|
MVAIKSSAQLKHEDEVVTYAISPWRKWFYISFAVIAYFLITVTMFHSHKLMSHHEREESH
RSPGSLNLLTRGHGHGHPHGNHEPHSHHPHGHGHSHPHHHDSNNYAHSNDKQSNKDWDFL
IFTQHWPNTVCLSWNEKTGRGCNFPADTNMWSIHGIWPTRTNTEGPFFCNKVHFNATLLE
PIKDDLNKYWLDVEQGRPANDLWVHEWSKHGTCAMADPPLDTELKYFSQGLKWFEEYNME
KVLGKYQILPKVEEDSGVSVIDIWNAVTDSIGKKPVIRCLKDQKTAKTYLFEIRICFDKD
LNNMDCDGAKGYHREHDFVYDDIHTNCPLHEPIFYTSVGNHQPSLNHEVSSKKDNSAISA
LKSVRSYIQGLL
>generic|BTA028506.1|
MSGKEYESASVLKNESAFEYLTPHKLSVALLIQDYCVNNRSDGSLSIHQRRDFCMLILRL
IQCPDMSFEELVNEIQNGKFKPEPELVKSFIDQVSIILDEDVGHLIEVINSMGGLMLDHD
TVGPLVNKSSPVGVFLRRVLLCFDKLTFSQTLRIYQSYKIHCANIKTIKEASPSLKSVKD
EVTEIKSRTTERLTEETRLLKQTTSDISIDMSTEMTDSMNATPSCAFDKTQSKLADMSEA
SLATPISIVPKKIETSPITSKLQKTINAANGKKNEALCALKEAIKLSHEANDNVCLQHAQ
AWLYKLTDENKEVLIERSISKSSDLGLNYLTSLGLQAYARFAAMTGGKPALVLEVLMRSD
ILNCQFSMIDLIVCSFTHKSALWNLYGKTEMASLCSQILLHLDTTDPVQGMSTYNGEGTC
LAVCNIVNRFTIQGEYKLAKLVLEYVKDQFSNKQWWIESEQILLFTHALYEGRWQDAEAA
VNRLLSVNKYESHLRLAELLIAKSDFVGAQKAAHQVLDSTEVSCPALRVRALILAARAIQ
VARIPILTIALSMANYHYLDLLSAQVSMELASIQLRMNLPAQTYKLVDHSLLTILSHGSE
YEIGNALLLSAKSRVAVVAHLNNQQSRHKIIAEVIELLNRVKASFKAVNAVFKLKETVHL
QALLCNEIGLIPERNRCALEFKLLDGETPSTNINSSSVTIH
>generic|BTA028507.1|
MSMSRQLGNGDDKVEEINFRLRRALTERVIREQELMQKIEHLQSDLCWRSDEFLNLKIDE
ILSTHFLRPEDIMKLSQDSVLADVKNEMKTKQSPYVSGKEKSCTNNQTSENLFPQYTPHS
IVEIKDEKRNNLNATPEQISGQSHLLRDLTIDEPMEEEETYCNPKTNSDSTNYENTSNKI
MTNNNSLEDNHSKVNFANDEEKKKSIWELVEFFEVDKSKQHNDGFDRQTKNRYKLETDDN
DQKLLNENVREEGETLDSSVNSSSIIHRQDTKSRTLQGKVDVDRTNILTEADEHRQIPLN
KLTNNSRTFEKTYKQVEIFTTDSVELHKQHSETVTCENHLKKSGMFKAFPALLEEPPKSL
RIEIPIVEPVRGAQTNDNIEKENDVNKTENSMPLNNKNCCEELTRKKPYNDNIKNILRFN
LEQSKEDDFECILLEEFILKLNGLVKTVEGCLKLQKKIQVHLLQTIRNFDVINMSTDRPE
TTKNSPILVTKKILQNPLGDDFRSNCVNSTTRTPHLHKSPENAQPLDGENNEVHTQHHTA
ENKNNEKHLNDKRDISNKRNVNDTTDINNESNIDATRDVNNKKDVADDRNVTEGGNVNKT
RDINNKGDGVVAGIQDLNLKNHQYEILRQKVDNLWKYLKIIEANLKYQDAIFYYLEACVQ
KKIVHASLTKGLDNDFLPEEAQRETSQTSKLEERFKQKKQDILPVILSQDDESFLRWIQK
VKTNKTCLDGDFSDEVVEKFGSIFRNLTTTSLRDNESKFKIFNSDYPKRGKIPSKPDEVL
DDNRKYKDTQEKCPEELVTNKDFLESKKTIRAPSGTILKMIHKMEKDIDVLETWMANIDI
EQKEETIFGLLKKILINRQRLLKYLATCESKNEN
>generic|BTA028508.1|
MGKIKKPKKRGGRQNLEEQINSEKRVTDKFRIKFRDEIEEKDEDYVDPKLSRKILRQAKQ
QQEEIAEEFGLTGLFTFIALGYNMPLLLSFFGTEFSLISLRPEVVPTTKLGNDIAGDDSD
ADDEDHMPESAGDEFFDDIESISRPPSVELVFSRGILKRKHDA
>generic|BTA028509.1|
MKRKSNDKTTFSMLSKKREKLKLMGSLKKDVKFRKGTQFMLRSIYGRKMVEFGGRGYL
>generic|BTA028510.1|
MKNLTHYFQLAKSPSEEAASGSNVSTEETAESKEKTRDEDISIVSSKSPAKPKKLSLKSR
KSQQDSKTDGNSTPKIASPDSTVDTSEKKTRRKRSESSKTSEKMIKNPLKGGSPQKTFKT
SMQDILQKVLKKKFPDGEYSLPDLNNKTTDEAASMNFDLDETDEDVKLSEEISSSITPKK
RGRKPKNAKKESNTSPGKNKLSYEELETELLKERLLLQKLKETFLASNPDEESLAKYNST
LSPKNKLTLNNSSLSNIEKCELLSTPKSGRRKLSNGIGVSKSAENKPKSPKKSLSSTPKS
LPPKGLTVLKKSNLTKKTPENDTKIMKEVLEFLDHSESKSCSPSPKKSSPGSKQSEGKDK
SASKSKKQLEFADVKGKNDSLDKVKKKKKKVGELEMPEKKNGTPEKANKKKKENGDDGTS
PVGNKKPKNSPKKSVTDEKNTVLTESPLDVKRKRKQRTDSTDGPEKSFTPVSPGKKKVKI
SLNRKEKLELEPSSPPKKKKTSFKSGEDVSNELHIETSTKAKRKSEGKSQKGSDFEEIEK
PPPKKRGRPRKSEESKSTQKEFITKESEKSVSSQGKIDKDQKQKEETETIDLNSSSDSVF
IDASQKSNDGTKSVKPKSESDNEEKRYSQTKSSEESSQKNSLFKYFGKVDKTYMKKEERS
SCLTTRAIIHSPPVSPSKKRKSTEPPFSPRRKKLKTMLVDADKIELLSSEVIPNTEFENS
NDSDSEVTKTANDRAKSKGKSPKKWSMRVKLAVQSPSKPTVTDSKSPESSPESKVKRKLF
GSQQKSHVKDSDEGSTDSHDVEVIEEKASCPKVKVSEVEKVSNTSKDESAKTSASTNKES
ETPKPPVKLASIFLKKSTPKVNTSNSTSADSPIVIDDETLQAKKEFLSSGVPDIIKQKTE
QLKAQEKSEEEYYVPFPKISHVGYDNTLSQENALLELGKSFKLRPDVDLLEIVNDSLKEP
WKNLIDPAVHAPMLNENISWPKCNDSKRQTRYLKKQASNFPFEVFEKKLEKISSADKSSE
VKHEMWTEKYKPQSSQEVLGNGSCVSELKRWLEEQKASKKKDLDESSGDEFVSSDDDSSL
TKCANNVAIISGPPGCGKTSSVYAVAKELGCQVLELNASCNRNGKKVLSELLEATQSHQV
KRVSNILADMFSKAAKGDKKKKKKKLKSKDPGLGPDAKVMSIILIEDADLIFSDHDDGFI
AALSSLSTMSKRPVILVSNSIQCSHLNKFIKQQCLLLEFSKPSFFDMRTFLQLIALSEMV
ELPKEDAERIVYETRDLRQAMLTLQYHLISTFKPQTDSEVGWPLDIGKLWWQWPLPLSIS
PLTIKTVKKSMPSHLDPSNEKTNGSEELVSGHPAEPSIPSHEDCLKFHKLASFIDNLAVA
EVWSSSRYHTIKSEDPSPKAWHVNATDSCLLNERTNHEHAGHDSLSVVLSHEFISRNARY
LDMKLTNCVQNGLSPDLVRWKKKLRKVEEILLTGLPIQEQIERESIFCDYLPMIRSISRS
ECVRLADIAITAENGRKRKKIAKGMCLDDVIEYPFMTSSIVNWKDPKMTEYSQT
>generic|BTA028511.1|
MVVDNADVECLLPESKKHGKPVNEIVKHINGPNIKIFAVLLVSSFILYHGLLHTIYGMDS
CTWLFSDGRVRGDMGWQPYGCMLHQYTKLDTNRCFKYLAFWGRMNHFVFMGDSRLRGLYQ
EFVKQFQPSIPGTSDISKKPIHSDLNFADASLKLVVEFIWSPFASKRMTQHLMRWQNQGP
SVIIMNSGSWAIKQSNGSLEVVNEYAANISRLVHLFDGLTNQKTRAIWLLQEPVNEEKLS
PARMAITNMMIDRYNAAAMEVLQHSAVEVWSSSRLIAQVHMDEISDGIHLGPKTLSTDVQ
LLLNAYCDDHMNFDDGTCCSSSEPYTTLQVMTFSALFVCFLIGCTLAIRHTKYDYNSSGI
YVITTSLAKLGLIMAYFYLCDRTNFFMKENKYYSPVSFWLPIAYVLALGLFFTEDSRYTK
VLHKDQTDEWKGWMQFVILIYHFTGASKVLPIYNHIRVLVSAYLFLTGYGHFIYFWHRTD
VGVVRFFQVLFRMNFMAVTLCFCMNRPYQFYYFVPLVSFWFSMLYLVLLTPPRVTAMSCE
ANPLHYLYLAIKIIVFFSLIVILYMSEVFFEKVFVTRPWKALFVTTDDDIHEWWFRWKLD
RYSTAYGAVFALALMVAQRYNLVDDNNHSNLFSPRVAICLALTALAGIIANTIFTLLCSN
KPECNEVHSYTVFVPIISYIALRNLSGILRTRYSSLFAWFGRISLELFIGQYHIWLAADS
YGVLVIIPRYPVLNALVTLFIFVCASHEIHNITLKLLPFAVPYDWRLAVRNISIFLFILM
PIAIYDGMF
>generic|BTA028512.1|
MLVPTEPFLHSVSHSSVISDDRDTYHRIISEQKQPKCIRTRTMISLGTEAISRSYRVALT
FFFRATREEVVKLRTRVLPAAGWQKCVPQRYVIALLCFMAMVMCYIHRFCLSLAITAMAE
SKHHIIASASQCGPKPNQTLSSSAVLLTAETYEFDWDEEIQGMILSAFFWGYVLSQIPGG
VLADRYGGKKTLGFGMGLSITCTLLTPYFARTFGHRGMVLIRFILGLGQGPVYPSVNTLL
AQWVPPTERGRMGAFVFAGAMIGNVVSMALSGVIIRYIRGGWASLFLIYGGAGIVWLVLW
HIFAYNDPLSNPYMSDKEREYLEKNTGGLQRNKDLPATPWRRIFTSGPVWGLIVAQIGHD
WGLFTIITDLPKYMKSVLHFSITQNGALSALPYIVMWFAALMSGGIVDYLIKPDRLSTTT
VRKIFVTIASAGPAIGILAASYSGCDKLLAMISFTFGMGLMGAFVPSLKVNALDLSPNYA
GTLMAVVGGIGAMSGILTPYLVGVLTPDGTLEEWRTVFWLSSIVLIITNIIYVALGSGEI
QPWN
>generic|BTA028513.3|
MSGGMPELGSKISLISKADIRYEGKLFTVDATECTIALSEVRSFGTEDRETRCVVPAQPQ
IYDYILFRGSDIKDIRVLNTQPLNDPAIVQVSAPPALSQPNYPAIQQHSGFSAHPMMGQA
PGHGVYQNYNPMASGMNLGPRQAQSQTSELERSPQPGPPHHPPGPPGPPAHHHQQQPQPP
HPTDNASKSSLVLNVLDLIGGSSRSSTPAVGAPSRKSPSLDQNIQASNQQNRLNKSQSNQ
HHYRDNQGFNRGGYRDNYNRGELRDRDYRDNRDRDNFRENRDRGDFRDNRDRGDYRDYRD
RNNYSGGQMLNRMPNAGRGWVQRGGVRQWGNGRGGRPQAYNNRPAGPLGPNQKPRNKIKF
DKEYDFEQANSQFEELRSQLSKIKIDGEAAAVRVNGETDKKDDSGNETGIGEGETESEEA
ESAFYNKAKSFFDNISCEAIERSKGRLQRVDWRQERKLNSETFGVTRSWRGNFRGGNFRG
YYPGAGYNNNYNRGGYHRQQNYNNRPQNSNRGALNSENRTEQKRPAAATAAAATTAPPPT
PTTANTTAASE
>generic|BTA028514.1|
MQDYDSVESLSTSPVESEDPQIRVPSPEPPRPYPVQPPVLDVPSRVGSPPLSPQFDSLRE
DPRINCVAPQPLRPPFVFEDEFQPHLNELDALLADLQNTVTAPGSNHGPREKNLRSNDYA
TVNSHADQNNKKVQRSSSFNNAQPQSPTYSNEIVFNKKNSSNINNSPSSNNKMTTSLNNN
LSELDTLLQDLSNSKYATTDRKVTIDSPKLNGYSHNHSDFDLSASQRPSVDSLLEQLNTT
TTPNGDGQYVTKLLMEETTTTTTRTVRPTASSATKELDDLMASLSEFKVSKPKQAIESTA
TYQSESIYAKPNRNKEFTQTTEQLDCMLGTLQVEMSKQGVNTTQKGCCSACDKPIVGQVI
TALGKTWHPEHFTCTHCQQELGTRNFFERDGRPYCEPDYHNLFSPRCAYCNGPILDKCVT
ALEKTWHTEHFFCAQCGKQFGEEGFHERDGKPYCRDDYFNLFAPKCGACSRPIMENYVSA
LSSQWHADCFVCRDCKEPVRGKSFYAMEGKPVCPKCVGVDEEE
>generic|BTA028600.1|
MISLHLQGKESCTILATLEYQPGRLLKLIDKAIDKEDKRDMEGSYWWKRVVPVDKGGSYD
KDEAGLDFASENLPEIERPPLRHIDKYIAPECPCLTKRYTMSVLTCLGFIITFGMRCNMS
IAKLQLLVFRPEWSVGVESAIDSSFYWGYLITQVPGGFLASKYPANKCPWTIPSSRREMK
PQERNQSYLAPTEKLDKTRIPGNTKAPSAAELTFGAAEPNANNNRPEHMSRASPEQQVAV
RAP
>generic|BTA028601.1|
MEFRTVCVWMTILSLATVVRSLTDMTAATPGSAVSHPAWISRIISQHILDYNVTSEVNPQ
CTRHFTTFRQHLSNFTTWAVQMFDSSDLVPTGLLVGDNYKLGNFDECLNVKVPKKFGISS
QYCLATFKFNRIGYERSSKRISEWERPAWDRLQASKYDRTKVPKDFFNLAFCLPSSCAPE
DLQSSLQTLLEGPMRAGSFNLTVTVDHLQCTSNEERDSEPSGTQIVRYFMMVVTFIFLIC
SGIDILLAATQPEKYDVSNCSFDKATGLEKWILPFSILRNGRLLLKGTDSPDDHKILHGS
KLILMILVIVAHRVMEGCVNPAFTNWNYYENRIQEFSLFFVGLPVVDVFFCISGFLTCTS
LVKQLDKNTFNIWTYVANKLIRVLPPYMFILACTIFILPTLANGPMWKTVIETEVDYCRK
GWWTNLLFINNYYNPQDYCLLQTWYIAADMHFFVVGSVMIYFCWRWSSRKTTIIGLALFI
SAFIPFVIVVVNQYDGVLKQYYDYLAKPRSHEAFLHVYMKSHARAGPYVVGIAGAFILNH
LKKNGHKFTKVAAWAGALSGVVISVSAAAYGYVLYNPNKPYNAIENGLYAGIHHHAVATG
FMIIVIVQIISGFGVLDVFFLAHDIFAPGSRLSYWAFLLNIPVILYVVGSYKTPQYMTYE
QLIYSGQNWGDIVLIYFISIYCYLIIEAPINHFKPKILNRIRRIQSAAKIKIAYNPTGFR
NPSPERRINIAMRNSAAVIKLCKVVPMVMHFSGIQLRASLHPLRAVSKIRDGGEGILQIN
KTTDILGRNYPQRSSSAARTGKAKFTANPPFLRGAIRNHRHGTGGWFGLISLITQTIRIL
ALSPESERDPLTSIAFNACRSIVDESKQDLFYLYAGGLNADPSFEHFNQRLHEASIKTVL
ISHHTQLTNAVNTDHGKNIIFILNDVRELMSLIFFTVSQPRLLDLNGKNTERLKYDKMRT
EHQSEGVLPLYCVTVDGRSLWTQGEKPCRKELRLSSAELEPNSILSDRVFNATRGLYINK
TWNSKNYLVLILKNFDPIHTHPTYKALLKTGNGMQKHTVDTDPVARLVFCFKFFWRFFRG
LKAVICHSQGCEKYDPFVEKLISTKGETTRYFFDFSWSDMHRKSISIYYISGEGHNCEVI
PSSSATVRVESHDVILNDLKRAVNCTLTYPSYTNYTLDQFERYGTEAGLKFDVDLQPFDY
GLSLEGTNYSRYDFSVSVDTRALCFATPHSGFMSQGLVIFKSFSPLVWTLIVITIVSFWI
ILGTFHYLQCKVFYFFYPDAEVEFYRNSSSLLTVYAYFMCGSPANLRLGHLLTGKALFVI
FSFSAFIITNAFLGCMTTLLSKRVLYPELDSLKALEESEMLIQIFHDDVLAEKEMFSLQN
QSEVLSAKLVANLYEYSVAEFREFILDYFSFIKDDEFSADSNFTTNRILEIERNIKSLAA
MDATMINLPFSSNRKENIRINHGFHIEIEYHLMQECLITFPVMIPFLKNSFLYDKLNRII
YQNLETGHARRMMEGFDTYAMPFSSEGTDAEGAEPKPYDLNDLQSAFIGLILGLFASFFT
FIVEIFTDL
>generic|BTA028602.1|
MRGPLAHPRCYLECCGFPTGPESLASCGVVNLRPADKRAYLYFQVSRETRGGIWKIGLNS
KSSYAVTPSCQRSDEMASIPRAPSECVRKSRVVVFTRANQRLCAIRKAVGDTRPGSGVKD
AQVGNFQCKFMEDTYSK
>generic|BTA028603.1|
MLETLHHLSDIPFVVSYTDPKDGDLLPLNNDDNLGIALQKAKPLLRVIIQRKGESLEEFK
GYGTMKHRNLISSILGGTQGKTKSNLLISNPHDFRQVSAIIDVDSVPEFCRRVKLLKHGS
ERPLGFYIRDGTSVKVTPVGLEKVPGIFISRLVPGGLAESTGLLAVNDEVLEVNGIEVAG
KTLDQVTDMMVANSSNLIITVKPANQRIS
>generic|BTA028604.1|
MAFNKMNVRRVKFFKQMKAEQVYQRVFETFSSKLNPPIGFKLVKFTKFFDKFNTEANTVI
YVQPTEHIPVNTPQKFEKTKENPDPINLGRDKDFFVPKGSIDDTITPARKKLCKSASTTG
NGSTGSNGFLNSENDCFKYVDEKGLRFIIKFVDDNDKNKKMPSIPEAVICNLRILKNGEI
EMTVQRNDVLSSFLAERGIDFGRLFNDGPAPGFSNPQLCKMVCKLLIKIVLPMLIPAGIS
DL
>generic|BTA028605.1|
MSPRVLLSKTFNLRKNVFNSLGRFYSSDTATLSNSLRAEELKSKGLLRVSGPDVNTFLQG
LITNDINHLGSGKNSIYAAFLNIKGRIIYETIIYKTKEENSFFIECDSRGIPELEKHLKV
FKVRKKIDITNISDDLKIWVIFDGENLSEASTSVKDASNLEKSLPKNLNLQTSDVYKDPR
LSDLGVRILVPSSSNFVASLKNCNIASSLDISFRQFRYRLGIGEGADELPPGKCFPHETN
CDYLHGISFHKGCYIGQEVTSRTQHTGVVRKRLMPLEFMEDVGDRCPFDSPITDPDKNSV
IGKIRGVESPYGIALLRISETLEAKRLEINGIPVRSSRPNWWPKEVPKEKLNLE
>generic|BTA028606.1|
MFNKTLALEDNDKDSFRFNLIPSKCSSCKGLTFLLLQQTIELQSHDVIVVLQLILSVALL
LAFFITATAPILKFGNGEVYKYQFEGSTTTHLSGAKGNPVKLGVSATAEISALPQCTYSL
KLTKVVVANADDKKYDNLKELEAHPIQFSYQGGQVGTKVCVEEGDSHVSINIKRAIISLF
QVGTFKESGQTVDHETDVFGICPTIFNYKTEGSKVTVSKTRNLNSCGHRETLDLAFLSTP
YYSKSDFQSTPLLAAAYKSEQNIDNGVLKSASSKETYNYRPLASAESGAEITVETKLSFV
SKAAGAAPALKSAKTGSIIFQAPLPADGISNSDAIIKALKEVATSVEPAVSFTAARSFGS
LVNVLRHAKKADILSTFNQVKSGAGFQNKEIVKQIFLDALFRAGSSEAVEAGAELLKSKE
ISEANAKLWYLSFSFTKHASPAALKSVASILDNKDIPRQAYLGIGALANRHVREYGVEKP
TELDALLAKLAAPLKSAEKANTIEAENHVIASLKGLQNVQYLSQEVATSVAKIAADPKVR
SRIRSVAIETLKSDPCQKTAKETVTNILKNINEDSELRIKAYLALIQCPCSQSAAALKEI
IDKEEIKQVGSFIVSHLRHLRASVNPDKFEQKNRYGGIVPIRKFPINPAKYSHSVELSYL
LDSLNVGIAGDANVIYSQHSFIPRSYSLNLTTHVFGQAFNLFDLDIRNENLDFLLEKYFG
PRGHFKRKDMGALFEDGYSKASGIIDQIKERYQKTIRPKRAVAQADLDALAKKVDLGVDA
GYNGLDLDVALKVFGTEITWLDYHSDKSAISSGKLIDEFFDGVDASIDKAKNFEYDYKKH
FTFLDNELSYPTGLGFPLKVKALGSSAISVKFDGKLDIPALIKDPQNANIRFQLIPSGAV
EVSALLTVDAYAVESGIKLATTVHSATGVDVTAKILEGYGIDVKLGLPVKIQDVVNIKSE
VFSTSAVRGQPEVDVPVKFDVKRQEFGGCFDQLSPIVGLTFCGIVQFPWDGYKVLNPIFG
PTKVNLRIEKEDDTLTSYNFRAYYNTKKPNARSFEIILDTPNSQTNRKLALLIDGATEPK
KSLSVILDTPFKKVSFSGFVTDTEKETSLTAKFLNDDAEYFLRVGADISGSPNSRRYEPI
LEYRAPEGKERLLGRNKGASKDKKQQLSVEGAVIVDKKDNSPYRKYTFSQLAIITQRGKY
VTDGTIVYDTGLLETDLKVTNEKIVYVIKNKAQKLSNNHYKADAQLSCSQYPDFALAVNW
EYKRTDNHVDHTLIIVHGADPKSTSTRLSLIQSFDYKTGKDFEFGTKNKLTYPVLGIEGK
VDVQATPKSVNYEIEGAYENQKVSSKLNSKVNTKEPGDFTIYFDAKALANSIVIESKREV
VENRGKSLISNSVTLTPGGKYALNGAVIHKFAKDDFQQGVDIEITMPQDPKSVKIDAGYK
RSPTDHASHAKITAGSTNYVDFAAQLSTAAGKPKGNFKLFILSVINSNGVYSYDNNKCTA
SLSVDIPKLNRGIEGKAELTHSGGKAAGFAELQYDAKKDPSKKIRLETNYDVNKDKGYQF
NSKNLLFVNADKYTVNLNFGRNGLITDGQVSFDSELILPSTRKYTAKYSSDVHLGGSGDK
NFKVDAGVTHAASKDAQPCKVHLKVSAKNIDFKVGTYDGQSEVEFVSTDQKDMKINVSGK
KTKAEDINSISGQVSVQGSLVSHPFNGKFESDTNASPSKGKFVESNFHLALAAGSEFQLN
AAQKITKESFSHEISGKFPQTGLIPLTSVKFSTVNNFNSVAKAAGKPLKIKSANSLYYTD
KTGEKYVKLDGDYTEVVKGGIVSLQVSTNEITPRQFTGSYHYDSGDTYKGDASLAIKKGE
QEGKIVVSGEIYKTIFGGSLKISGQNLAGNGQGSFDLDAVHKYNKEKKSSSTDIKTNANG
KAVSLYHLVEWNSDKPVFDLSLKIPTGENRFYVKGEKKDAGHYTMESKINWIKADGGGSI
NLDGEGKFTSFEDFFVKYNIDSPKLNLNKIHVDVANKPSNDEANKITFSVRSAEKNIVSG
NSNYKLSEEGPKVTLEGSGTLKVDAKSYPMTFSLHRQKLSTDTDGEEGKSIKFNFESKEL
PASYNGFSKYSNKEVVHKHKYCYKDQCDKVEAVSKVKSSDALEFEHELNMNFDLGLSAKV
QGAALKATTTVSAKALTIDQNVALQLSPTDKLQYQVYVHKTASGVVLTLPKRVIAAEATY
AASYKPEKAALKYEGALWLDKPKANTKTSISFIGSASRTPGSYSFASNGELKFTTPALGD
KDLILKGHSSILEDSSKILDSGVEIDIFAKKTQKITIDSSITHEKKPDGFKVNGLFQVKS
KGQNLDSEVAWMSSYEKGALRHDVNAYYIDGSNKKQEYVSKFEASKEKFDGSVKVFDQQI
FTVASALKLGQKDYYAGLEKKYEIFGRKYEESGYIYHDGKFKYIYKWISAGDKSLEVNGG
IAPGKVADFNVYYTDGAKSPILEASIALDEANFLKPTQKFNADTLKPLAALTQTETMTVA
RDANKKVEAFVKEVSNEILRRADELKKAQPNFKAISQNFDNQLKTIRTEIANDKVLKEIA
DSVKSVFHEILELAVVAAEEVVKVYETIAQQFEILIEKLNETLKKLAPQLVESYAKISQG
LLSALESALKLTVHYVEVAVELFKKLEPEIKELLNIVNKFAEDIGKVISKAVAQVDKEVR
NFIHQLVEQVKNLPVYGMLREKWEELQKSEIPEKVLSVLHEVAQALKDSVPTEELKKLIE
DLEKFIEKILRRKPVDNAAEFKILLTDAQNALKSILPLLPVTQPLETTGFLSKPGPMIPL
PSFEPLSKLHQYTSFSFSPIQYLKSADLPSLGSIVQGLQPLSLNYKHFIPPHGGWGILVD
GAHFFTFDKRHYTFKGTCSYVLAQDYKDSNFSLSADLDSGKLKALTLNSGKDSLVMLADG
TVQLNGKPSEYPAFSGELSAWRRYHTVNMRSNAGVMAVCSLNLDACAFHISGYYFDKVRG
LLGTLNNEDYDDFTLPNNKISTEAAKFANAYKVGSCADAPEFVHQHASQSSECNAFFASD
DASLLACKPFVDTAPFREACEHSVSSATDKNAAACKIAAAYVGSCFERNIPVELPETCGT
CNIGGTPLPIHQSVSVKVPQKTADVVVVVEQLEGNQPIFENLLTPLISTLTSDFKEKGIT
DVNFALIGYTSVLHKWPIHYSSKGKLTFDGKPKVFTFAKVPTPEMANTFLKQFHQFIKAA
YLELRKTDSFTALYEAYEYPFRADAVKVIIHAVANPERHSPSYYPTSTLYPSAVVAGIIT
RVSQFTNVLVIPTPGMTLQGGPASDVVGFNNKAVYKADDAKASPLVGNHELSKELRYPPG
VYTDFTRYGDGLVVSADNFIAAKPDVQKQSVKLISKFIVQSSADQEQHKECKCVLKYGLF
PETECHPTFFK
>generic|BTA028607.1|
MADYAELNVLPPGWDSKYDPKTGRRYYVNYITRNASLEDPRLRRGPLSLSGQTFESIPIQ
HGSPQLSDARSSYNQPPFYHFHQDHLSYGKCSPLPSRTYSPLMGSSAADYHAYKMNESPY
GSSNTIEQSVAKISALFPTVGETHIKTLLLKYHNREAVVVSALQVEKHPLATPGPYTSSL
SGRQYSLQMTPPPGGKDSPRSGVGIITSPFRNTSPRPHSSPKMKLRYLKSVFPVVEETVL
LDTLCGADNNVHLATEQLLTMGFNKRDTPTPRVVLKKRDEAEEEEEKLRQLLQSQRRSVS
STLPPRMRSLEEKQDMKVKLKEQFKTIPERVIALALDSTNYDEERAAIILKTTVDQGEQE
DQTDDCCKEKILTENDNCTESTSVYASPLIVGSSSDQNVDSSALNKENMSKHSKTRKEVL
RRVSKGTSVAEDKTFKSPLRLKTAGANSSLVKGPNESLLIRDYVPWNGPDQRLISPNSSQ
IVPKGPNKSLLGQLLTAVGVNKELRKGPGKNLAKGSIYSPLASKNDDSQSISISSLKINS

>generic|BTA028608.1|
MRIHLIFLGFLLVIQSVVGPPPKKRLEDSDPIVNEIPDADKPADPYKDFPDASEYKENVY
PESVDNKDELKLEYERYMTQVVSLLETDPEFKKKVEAVNDKDVQSGAIAKELEYVDHNIR
TKLDELKRAEIERLRQLAHKAYVQSNGSEVHKLPEHLDHANPHSFEVADLQALIFKASKD
LSEIDQKRKEMFKEYEMKKELEEKEKLQKMSEEERKKFLEEQKLEDKKHHELNKQIHHPG
SQKQLEDVWEQQDHMQKENFNPRTFFMMHDLNGDMFWDEEEVKVLFLREVEKIHQGESNP
DAIVKNEDLERMREHYYNEVDKNKDRLISLEEFIASTQQAEFRQDDGWKPVNEQQVYSQE
ELRQFEMQQHHINQLIAEGKLPPSAAYQYHGLPPQPPHGYHYDPNAVPYNQPQYQAPQYH
GAQYQAVHPAQYQAAPPQQFQGAGGHHAQYPAGAHVPQHQAPQAAVHMQPGVGAHPQQYQ
AAAHAQPQQYQAAAQAQPGAHPQQYQAAAQAQPGAHPKQYQAAAQAQPVAGAHNQQYQAQ
PQYQAAGQQQYHQPAAQNQQVPASQNMGSQGYQVHQTASDSKPAVSQNQHPANDIPNQPQ
QQQSLGDNTLSQGGVAANNIQDGGYKAQNAYQTGNQIHVDQMKAKSAHDSMKNHV
>generic|BTA028609.1|
MGFENIKNFLQDIFDILEKVRPKVNTLFILCTPNSGKNFFFDSVIHLMINYGQMGNFTRH
DNFPLQECVQRRVILWNEPAAESGSFETLKTILEGGGDTCNVKVKYCMDHILHRTPVIIL
SNNDIFPKDPAFNSRIIRHKWRGAPGGLPSLQKRTLSASMSLSQ
>generic|BTA028610.1|
MINWTAKLMVLLSIGFVKCCQEELCASVVSKCILLKSCECDMKEIACRKECISCLGDYHG
ECCSCVGMCSSDEAEDSLPSNVGELAESVPSLFEALTVDKDPLHRWHTFSFPVFYDVTFS
GSQLDDKVKYISDSEEEEKSKIEGGLITQNCTVVFKSQCMSWHKCRVSCQSMGAASYRWF
HDGCCECIGENCPNYGINENRCESCPITKITGYEENKLDFGETLDY
>generic|BTA028611.1|
MRDSPNGNTYRSVSPESQSPYSKNAYVSKTREKERENRDFKSRDKYSDYVDKSPSDKRRR
ESRDVEQRTNHRESRDVEHRTNHDRSSSEKVVLHPIKLSSQNSSREMAQRKPLQHSAYQD
KKSDRGDDRERERALRVGDWSEHLSSSGKKYYYNCKTEVSQWEKPREWLLRPPQQYSCSN
QPRSHHHDSRHSNSTPRQQRDKHSQQQQQQQQRSSSNSAPHYWNNQHDKHDAPVNSNPEA
QQAQDMEICSGSSTPTSEVSYSHHNMATNNEVHARLLSQLPQVSKEQCSAGSGTVLTSCI
SGSEHPASVSSLGTSLLQPLRVDTSVANADPGPPTPTHSEHHDATDVRKVISSPPSGSSL
ASISSSLATLRSQGPNLTPSLSNFHRDDLVSHVRGWPADVLEKQAQKQNEESINLGSMQC
TRVSAELKSARSLVRLRNIQATLQEQRVLFLCHQIKILEEMKSQNSFMGDDG
>generic|BTA028612.1|
MFEVTDVQKIGVGLAAFGIGFLFFGVLLVFDKGLLAIGNILFISGLACVIGFGRTFRFFF
QRHKVKGSAAFFGGIFVVLFGWPFVGMLIEMYGFVLLFSGFFPVAVNFLRRIPVLGMFLN
FPGIKGMVDRFAGDSSRTMV
>generic|BTA028613.1|
MSNSTRTKLNKIKSEEAQRYLEECSNQKGGTEPPKPDYIDINDPEKFNAIDLNLLISKEM
NNIGFIVYAGRVMTTLDTDPSYEGMKEKLRDPKSSERSLLNMLSAMSNSTRTELNKIKTH
EAQRYLKECPLQKGGTTPVKPDYIDIDDPEKFNAIDLHLLIGTDKDKFDIIMYAGRVISI
LNSDPKYNEMKDKLQNAESKNRVLLDMLGAMSNTTRTKLDQLKAEEYQKYLKKCESQKGG
TEPSGSDYLDTQNPEKFSIIDFTLIITKILDKAARAGITTGLRRLSISAEAEAAESHHGL
GGVTFELNEMQKEMQELARKFTREEIIPVAAEHDKTGKFPWEIVKKAHEVGLINGHIPAH
CGGMNLGTFDGCLVAEELSYGCTGIGTALEATGLGQMPVILAGNKEQQKKYLGRLIDEPL
LAAYCVTEPGAGSDVSGVKTKAEKKGDEYVINGQKMWITNGGVANWYFVLARTNLDPKCP
PGKAFTGFIVDRDTPGLTPGRKEINMGQRASDTRGITFEDVRVPKENVLIGEGAGFKIAM
GAFDKTRPPVASGATGLAQRCLDEASKYALERKTFGVPIAMHQAVAFILADMAIGIEAAR
LTWMKSATEADLGKRNSYYASIAKAFAADVANKCATDAVQIFGGNGFNSEYPVEKLMRDA
KIYQIYEGTAQIQRLIVSREVIERAKKL
>generic|BTA028614.1|
MKMGRFLTPTATALFLMSIFGLSNCWELDIWTENRYGGDHTTLSGDSSSCLDLHDNFDNN
VSSLKVKSGGVNGYLDHGCKIFALVFTEGGTYDDFSNREFNNLISSFGYGSN
>generic|BTA028615.3|
MSNSTRTKLNKIKSEEAQRYLEECSNQKGGTEPPKPDYIDINDPEKFNAIDLNLLISKDK
AKSDYIMYAGRIFSTLNTDPRYNEMQEKLKNPESRSRALIDFLGAMSNTTRTKLDKIKAE
EAQKYLKKCESQKEGTEPPKPDYIDMQNPEKFSVIDFGNIITKVLSVTAKNFILLDLGMT
LAFSTIVVPVLLNKKDPRGLSFNESQATWFASLPMLCQPLGSALSGLISGPLGRKKSLML
VNIPQILGWLMLHSATSVEIMYLAAAIQGLGSGFMDAPVLTYVGEICEPSLRGILISYSL
QFCSAGFFLQCLLGSVTTWRNVAFISLFFPATAFLCISQIPETPMWLLSKGRTRDAEKAL
CWLRGWVSPEDVAEEFSRLVEASNNAQYRHHTETKKPEANSHQGNTQAIVTCPSSRPPVP
DPLVELHSPKLSFREKAKDLLRPEILRPMLVIMTMNFFYLGSGFPAFKTYMVLLFQRIRV
PMNANWASVCVSSAIIIGHLVLMLAVKWLGKRRIALISIFCVAFFDLAIAVHVNFQTAIE
DAFGASANWFLFSYFIILTLTVSFGLGPVPWMLMSEIFPFRGRSFASGICAALYYITSSL
IAKTFLSILNLLGVPGSYCLFGTVGMLGFIYAYLYLPETEGKTLEDIEDIYKHRCEATIR
PPERGTVSLEIEGEFNAPTHWANSYNGLSRLSWRNNIGMKTNYAQDAKQLFDHLSVDGPE
AENFDV
>generic|BTA028616.1|
MPSDVREGEEFQTFGESGVFIQSLPFSASVTQKTLGDKAPMDAGQFVQSAPVSPSLTQER
KFSRQPSTKSAQSTASVDDDVCQTMADKERNAEVPIDFIATDSGADHFKSMAENVFSALH
EGIKVVGSRYRPATLEEKNEPQQRVHLHPEIETFPVVANLGGDLESDPHKITKSQVLVFE
NQNPTGAKTQPMIQFLYQVFNVGTCNNQ
>generic|BTA028617.2|
MSRIPRLLCDAGSLFRYIIDCLRYTGTRPSDDNNNNNNEDRNYHVFHTAILDRKCIEKAT
RTRRTPGSEVVEQNITPALPFTLRLYGGMEAQTIDLGLGESQLFSFSSDLISGNDLPVIV
DLANVNTLPTVSEGNILLDENGIAYLSIPIAFVQDTQQPTADPLAIDLKNNLSPVASVAA
PAPVVYIDSSQLALLNNQELVFTNPPASTMQKSLSLNSHLEILGDPQDKQTLISLPSLPD
GSVDISSIDLSSICINPSVAFNIVSPKVPEIPAEPVTKVEPSVSAVNKVVEVEAQQNLES
EKKGPPYRCNICDQEFVMLHAFRSHQRSHRYEKPFKCKDCSASYNHASNLVLHEVIHTKD
AELRCPECKKKFNRLASLKAHIMVHEKEESLCCPECGDEFYSQVDYVEHLMVHEAEWRQP
KITEKEYSCKQCKRSFNSAGSLRDHMKNHYTLKRVISSKKYRRGSLRPKGYSGNKCDICE
KQFQKPSQLLRHKRIHTGERPYKCNICPRAFSQAGSLKIHMLKHNGKKPYKCYFCQATFS
QKGNLRCHVKRLHAIPPSGTTVYECNKCACVFRKVGSLNAHVNRAHRDSSVRGEKEKKLE
QSEVEVASEDGPYELVDQTGDIKKEIDSNNTSFVEHTSVLNNNKMQITKLTLKRSGGVKW
HLCMFCRKEFKKPSDLIRHIRTHTHEKPFKCTFCDKAFAVRSTLSSHMRTHIGKSYSCSY
CPRSYSNPRALKLHKSSFHLSPSEWGKAAVWPPESADSGVGAITVQSETIKSENEPNENI
PLKLKSSKIPTIIHAKILDHRPEKIAAPQKLTFLTELDSTKQSGQKQDSKTTATHRPYAC
TECNLRFSKTSHLKTHMRKHTGEKPFQCNICKKSFVTAGILRVHARSHIGIKNFSCSDCG
KLFSTRGSLRRHSAIHSENDQFACPHCQKTYKCIASCKKHIQTHRFDKEIQIEKKGESAE
KDEPTTYDDVVYSLTEELTSEDVVFSGVEGQFRLLEEPAEKITEEIVYAETSKESGCEAH
INSDENRSAGQTLSQESLQEIEDSLNQQLFGGNVSAVTLDKDQGTCQTIINFDRSFNNCV
FSSIEIPSDELVSGLNQVIVTSSSSGVTNILPQNIKIINEFRCEVCDSTFGSNLDLESHR
LVHTTLDPVVVTSGIPITSVLGTSVDPAASITTFAPILSAEPELMSSSKTVRAKTSRRKS
RPVGRRKSFFQQKNLLQYKSKAPGSYHVDNSGTENRDDQTKASINFSIECPVCHEEFPSG
VAFQTHLETLNDEQHSLVTTHDLLNLQTIINLESSTKKKSRWKRGAARVLTEDERKELAK
VQPETVSSVSEKVLISLIAEKDRVNDIKEPEEKFEKEPMHQHQCKYCPKSFRKPSDLIRH
LRIHTGERPFQCQICLKCFTVKSTLECHLKTHSIGKKHFSCHVCGYHFATKGSLKVHMRL
HTGAMPFRCPICSQRFRTSGHRKTHLLMHMKNGKKEALNLNENVLNGMQTIVISNDMEQD
TVITSEIPSETEVIAEDNIVSSDTIIATKDSLVVQPLSLLNSDADKNVYVQTFHTCRECG
KSFKKLSQLTRHVRIHTGERPFRCTECPKAFNQKNALVMHMKRHTGEKPWSCPECGAAFA
QKGNLQQHIKRNHKHRPFVTTQDLTAQTQDLDKVASKPRARKTPISKPVMITANITDKTH
NLQKATSKPRARCISTPKPVAVMQDLNEQTLDLDEVIITHDIQNVPISKSTTIIQDPIGK
TFNMNKSTTKPRVRRIAPSKPVTVTQDLSNQTFNLVEEMSQNISISKPFIIAQDVTEKTQ
NPVKPARKPRSRRNPPVMPVMVTQILPDQTIDLDKHHEQDISTSKPVTITLDLTDKTLDL
EKVMNDLFPQMKHDSLN
>generic|BTA028618.1|
MKTTNKAEQSTSTAKKAPVKGFRKLLQPLQVSATDKENLVGAGRSAPLKDVLEKPGSKQK
ETREIEKPAKTTITIDKPVKSAITIEDLTSDTPSANYWELKCKQLTKSLEETLTENRVLH
ERIKLLEEENELCKQQLYETAEIVTCLTEIINEPNDQRPESDQMN
>generic|BTA028619.1|
MSSNVEYRCATCHKSENEVPLLRCSRCKRERYCSRECQRANWREHKSDCSDDGQGSILDP
FAVLDGTWFSNRPKHEVFKLLIDVYKMKIEDEYVFEGDVDEDSVYGGASPGTAAQHFRKY
LTLITRIDARRAPQSRILPHWWSKGMITENVNYALKEGWSFIGYAIEKSDVIDHYKNPLM
PMQLRAMREQLEGPDSDSE
>generic|BTA028620.1|
MVRASVPVNPEKASKTKVRAAKRSKKAWRKTDSSDVDAFLEDKRLEERLGKPFSERTDDE
LFQVDTAPAKKSVPLSVAEKKRKAFLPPKCFEILEPDSAVPDPITKRNRVRTKAERQDRI
AKSKEEQRKKLGLRKRKEIDSIKQKRAHRWQKKKEARKDLFKVNPWIDENDLFNGNGKWL
ETDTKRHNLTKTGKVLETVKTPASVQVKPSILPPLPKPHPGTSYNPTLEDHNRLLQSVAE
KEMRKTKKEIELAREVSKYRIMEPKQIEEEWMDEMMQGLEKDENNEDESSSNESSELRSV
NKPVTRDRKKKASQRQRKKEHERKQRETRKKKLEKRRLADLDRVKSYSKLIDQALEIEQA
KQVKLQKRKAIRDKVLTKRLSKNKFVAPAPVFSQREDITGNLRTITPVGNIAAQVLSNLQ
KRNMIEVTQRQLKSDNMTKEREQQPPHATYINGNLNGTLETDTVDSGERACTSSVYQCHG
WSQSLTKKSSVRNSTELKRCRVQNVYELSQDLLDKQIEVLERKYGGVKARTAAIVIQRAF
RHYMLLKKFAHITAMAKAERRLSRRIQNFEESERNLCPLPEAEYEIHSTPPLRSMSLREH
RNTGFHMPRSYSGRCDLTYYSSSSQHYYSPQQFFADHNKNGLSPEPPLSRAANSSPSPDT
STMRSLHRKVPPEVPKRTSSITLRCMDTPNQSFNTSGTLTLSGSLSSVQSSGSDTPPQFV
NSPSPAPPPATWSKKIPVHEQMQSTTSLPVYHHEVALSYKISETVRKRQYRVGLNLFNKK
PEKGIAYLVRRGFLENTPQGVARFFISRKGLSKQMIGEYLGNLQAKFNNAVLECFAEELD
LSGMQVDVALRKFQTYLRLPGEAQKIERLMEVFSHRYCHCNRDVLARLRSPDTVFVLAFA
IIMLNTDLHTPNLKPERRMKLDDFIKNLRGVDDCHDVDRDMLVGIYERVKANEFKPGSDH
VTQVLKVQSTIVGKKPNLAVPHRRLVCYCRLYEVLDINKKEKHSLHQREVFLFNDLLVIT
KILSKKKNSVTYTFRKSFPLSGLVVTLFESTYYPFGIKLSQKVDSQLLIIFNARNDHDRC
KFAEDIRESISEMDEMENLRIESELERQKSSRVVRSSSNNGSPDNRDSGVADVEVCPLVS
TSPRNEPASIKLPVDNPAVLKRSALSNSLLDIHDQFGAEKGQRRGSVGSLDSGMSVSFQS
TSASTVSRDSSPQSIYPKMNNVPVSKNQSSFLGGLFAKRERKSSRAEEIVQPSRSTEV
>generic|BTA028621.1|
MESECILTPGEIDFYAASIQPSDFETIGTSSWFEAHERLQRLYQQATLEASKNIEEHVKE
AIISNLKVGDHALHIFIHMRYYFYHEAVVVGLLQTVLYHSEGCEYLQDSAVELVDYCILV
LTRIAISSRDAKELKKDKLKASTLEELRAQEETLLFGIGASCLGIIRYLVENLDCVPVTV
ATRLYSDNDVPLLVCQLIDQESWTRRNAKGDTYKYTDGEWKKITDVQEMTKTEAQLWLAM
HQLLLNKHIIHHYELTESRKNRLGRLNRFLHELLLDQLPPLIDLKRWLSQLAVSQVPTMS
SKKPFIVELSTEFRSGLETSCAGRWDEIAEEHARRLLQLSRAETVKLANSLSNAFESLAD
VCDAGPKCANCGDRATQKCSRCKNEWYCLAYPKIV
>generic|BTA028622.1|
MSGEEGEAAERQDLERLWKQEIAANVDSESTAIFDWWARLTAQYAENARTYFNLEFLDNK
AKWFYEIKDELKSPTAVACAIIFQYFEYEPQSEDWREKNSEHFKEFATEVQLDDDKTRTT
IELLDASKTSITEEHQSEGAYGSEDIHFFLDLDMVYLGADAPEYRAQSDKMRQEYSFLRS
DQYNTLRLKILQSFLLIPNIYVTSTFREKFEEKARKNINQEIEYLLSHPESLGFKEDGFQ
EENV
>generic|BTA028623.1|
MSKEQEEQEEEEQIFSIPIKSAPDQPHATGKYKAILGRPPKSPAKPTTRFILQPIQNKDG
ETEQQKEKTSSENEGDTSKQPLINSTPLSSVPFTLTLAPLTTSLPKVPIPRLPVTTRSPP
VKPKLIPPILKAPKAAKSSCPKNAKTKNIDDILFEGLDLETSNLSTNYSEESASEKSEVK
YTITEEGHREPVVATSLLSSKKSWKEKVPEHMKMDPATIPKNKQRSQILQRFYLPTEPTV
FDGETSNVVIDHDENDDGIKDVLFWADQLPDPPKDDENEADQTTNNQNGLPIIRRIRKRK
RKIYKKKPKPKIYQCHLCENVAYAKFYELTHHDKEYHGELPANEACGICGKCFIFEDRVH
WHQSIYHAEKTMFCDLCDKGFSNKERLNMHKRLHSDKFICDDCGYRAPTSRKLVEHARKH
TGEKPYMCHICGMRLASKVSVKQHALKHTKEKPREKWQCKDCEYSSMNMTSFYNHRKRHQ
TVSTFLCEECGQNVLTKSRLYKHMRFAHGPETLGHYVCGECMGIFHSKTACDDHLKEKHN
MNSQSRSFVCKLCFKSYATKAACKKHFRTHNIG
>generic|BTA028624.1|
MNTSPTSSMNFERTCRLCVKESTTLNPICHSENPLSDLIKECVDIVDDGDAANLKENASK
DKSDKSIPEEEEPSSRKCDSKKKHSKEEENSCNSKDEPQEEGGSTSEEQIQIEETYHIEE
GDEDKETSQMEENPQLEEEGENDESSQIEGQIMVCDDNSGSSTESADSIECIDTTKNDPP
KKNQSPLIRLADPEAFKLLIEAEFLETNRNLYRSLCSENYFACTADKVVQGQNCLLLELE
KNVFCEVEFVMDGFLRTASELSETRDEDSQMVETILTESENTVNVTLSEKDGVQYIILPA
EGETELSESQGNLLAENQKELNPSILQSILKSNSESGSKEALMFHKYARSPGEKAVKFLI
PPSADSGSHFMLPVTSQSGTTQFYQIVPSQTQLVNQPNLITTKGIKRSISDSGVSVPKKQ
KVLMPAPTKAVTVESARSPRKQSFSPGLVQTRTRSKLKPILKPSVQNVLPARKQPSSKLA
QPSPGVKSNDAGNKFANKFKSTDDISQRIQQIIEANEEILQKTWV
>generic|BTA028625.1|
MNARPKIEWHFQNGGYLNIKCFLRKPDKLLTHKAIQVDAFPLYKGYAELTNVSIVDEKHS
SSLVSQEQTLPWTIPRPVLLTRNSSSQLSYQCQSDPKPEHSSDGESQPYSYLTTETNVSE
NYGDSSISPSSNSSTQSGTSGSLLLSLTVANLAALKRLENSGHQKGKQLDTASLASSTHF
TLVGGMERWRRKPVKKCWCESHQLTALVTAMTVILSITVLICVYLTERYGRDSQKLGWFV
GVIAEIWQQALVPTPSVTADGRRGNSATPEGPYGVFPLRGSIDTEDFSAVHESIESRTAR
ADEGSQVLQDGPTWPLETGCQTTERSHAAWIFTFGAKQSASASAPEPGIGGYPRKRAARF
LPHSAPTPPPTLLGFAGPVNHARALAVPSRAGVAARGKEAKNPGGVTSTSHFQTTVTWSF
FDLESSDLCCFIGAFTMEWILVFLFSSLVIPEISGSVDPELAKSIESNLLLLLKMPSRPA
VDRRKAFIPPHMLELYRKQANSEYETVNLPLPGQHTLSANTVTSFFHTGDPADSQTSDPS
KGSLNFDISTLPSTEGITAAELRLAISATGGPGPHYQTIRVHDVIQPGIPGKSQPILRLL
DTKQVDVSRSNGVSLDILPAVEGWRAGKPNFGIVVEVRTRKEPAVRMRRSTETEADWREA
QPVLFVYSDDGQNKRRRIEDLLSRRSRSTERAKGGKRRDLCKRRPMRIDFSDVGWSDWIV
APAGYDAYFCDGECPFPLPEHMNTTNHATIQTLVNSVKPNLMPKPCCAPTSLEPISMLYL
DNNGKTVLKTYADMVVTGCGCI
>generic|BTA028626.1|
MSHISEITKRQLIRDVCPPKPPCPAVKKRPGTPGPPRGYTPSPIRSVDDQKLSKSGGWTP
SRNSDSRSPTRSQPSPARQAAGFSPAQSPPRPAPVQIGRKVSFNVMNDDEYSSSSEEPYE
SRR
>generic|BTA028627.1|
MHKFTKKFLPWLLLRIVFVLFCFAETAAKMKLNYFCYCLSLQVGVNMLAAIHFEYKVMYR
TSYFLIFISFLYWLVLCALAFFGDQHLRSLVCIDYRCGQSMWLISFQRATYVSGDCRAFI
PQRVALGRVKRYDYFPGDPESVTELMDPSSVDYNKLFGLKLTELEPVLGGSRDPELPAPV
KPKRRGSKHATPGLNHTSLREEPSLSPKRNESNAYDKPSKFEDASISLNPDHTKKSPPHT
FKPISNIIIATESFNLTSRDHYSTSSSKLPFHQFSESNVDEPSSRSATHISHTQKIDNPR
MKTLDPKQNLSNEKNNFDDKNPTSMIDTEKTIPFIQNSNVNNESVQVSFSTEALKSCGVE
NCSSSKMGDATKSVVPNTSIQSAKQSAEFPQSQNSTESSPSQKTEGITSAEIIGDAAIQQ
DSDDSSLNQKLDGNSSGQNPSDLSSAQNIGVFPSPPKLNTEDLPSNENEDFTLTSDDTPP
GQSTEDSTSIPTFPDVTFSESTEDSATSPNPPGSASVQGGSKYFPVYRDPEESSSTDNID
DFTLSVTNLNPSSQNLDEFTDVVEDFTLSTPAPQVVKVFSISPTPENISTIEDSSSDGNG
EGSSSSANPEYVLLSQNVEDSHSRQETDGLLSKESSFSRALGIDDPASVNVSHFKIMPDA
SSVPELAGDPLSFYYNKKDAPPQTIDPRTVTLFVKRAADNRTGDGPEGDPIRSDNEDRER
ALLEPGGARVTEFGRDREEKPEAVSIENEVKIPRHQNLQKTRRFPSNAASKSSANQREPD
YGGSGDSGYTRNFPMHPRRKFFQNRGRARYLNGDYAAAEPEPDGHREKSDVSFEENDHMK
KDLIGENANNATRRRNGKAKKRLHQKQRPTTELPDHVDNPESDGVIDEDAFYYNDGNGPP
LKQGEGQGASQPLIAKPPPIRTIPTPAEPPMRTIPTSAETVAQVDDAGIPLQNSNPYGYF
PPSLKEKSANALPRGFLPSEAIPPPGSRSGMDAAVDALRNRVPGAGKGSRDGRIITTSEG
YGKGFCIFYSDPTLFYRVASLVLFFTNIVLIVYTLLVIRSHLQSWDEDPDDDSYCSSDES
DTLREGSTVIDSQPCDSQPSNSGLRAGGGGGSSKKRKKLKKKRSCTDSVCSDYVPKRKKS
KKRKKKKPKCLRVPRPIFITQPPPICPPCPPCPQPPPCPEIRIPPCPTIPPCPPCPQLPE
NPCPSVQIMTSRPPCPPLYCPPQCPPQCPPPPPPCPPRSLFARRLPPGCPPNGPNIKREM

>generic|BTA028628.1|
MKRATIRTPEVEYIQLAIEHKPDCNLGQGFPDFPAPPEYLPKYIAEVTEANHLMNQYTRG
FGHPRLVNAIADLYSKLIGRKLDPLSEILVTIGAYEALYCAIHGNVGPGDEVIIVEPYFD
CYEPMTISAGGTPVFIPLRNKSNNPDSGSSADWVLDPDELAKAFNSKTKLFILNTPHNPL
GKVFTYEELQVIADLCKKHNVICIADEVYEWLVYKPATHVRMATLPGMWERTITIGSAGK
TFSATGWKLGWAYCPKELMKNMVIVHQNCVYTGVTPIQEAVARGFEREISLLGTPNSYFE
KMSSMLQPKRDYFCQVLKDVGFAPTIPEGGYFVVSKWSDLAHKADLNSENDFYKDFKFTK
WMTKNVKLQGIPYSAFYCPQNKPLGEDYVRYCFFKVMIFHYFMSIFGLEFLTINNVQL
>generic|BTA028629.1|
MERQLFRIYRKSENATRWEKYSPVSRACAYRGDIAKFTIILRLRAVSEADPPVSQVV
>generic|BTA028718.1|
MPSTVKLQEIDSIHKLLRLPKSELTQFKNQILSRKINKKESDSCQSLTQRDLDFDGSGEL
TESKPSAIPLIDRCIITQGKIAKRLDSRTTISSDDCSRNSTEVFEHGLGPPVSSPSKASD
HFALNRAKSTDSSHNLGYCESESHLSGDKSILHKALVKSQYAANEQKCIGSQVTSPINKR
NRKKSNESPRKDEFCSAKFGAIQSVYNQLSKSSQREDAGNIDDFPIEKDSSNNFKDYDAN
VTTGSSCDDNLFIVTAEEQEIVTAAEESKLKLEYIVPDDVEDHLSFALPKTSCRIDDLVA
CNTFISPLKTETTHYNGAANQVTFHVVYDESQEQSTQFSASDLKQKEDFLKNAVFLLELE
NDSGPTVHKLTVSEERTLMYIPSKVEQVKRDGQRKIIKKNVYHQSKGNKPKVTTSTESVQ
TISSQKLLPSPPHSRSLYSVKNRSKDNPRSMKDNLSPQDLTIKSVQKNFQTSKTSDHQLY
LASPKSPNGYQSLTKTHHNLSERNLSSSSKSLSAANLKPPKLLKSSHSPSKSAASEKKHK
PDSFSFATPCSLRSSLSPPPVKKRMISSHHRKEWYEVADGTKIHTPKYTKKHEKFSKEKE
KSNHDHTAAHSDKRKPEKRHASQSKESVKKRKSRDKDDQALTKKRSKPSLLESDPIKHNQ
NVLGEFLEKYNLKDINFASMAKDQKRCS
>generic|BTA028719.1|
MIGPPVSSSDLSVLKVVEKRPNSNLIDLTPFDVSGSEKDPSRVKVSILEAFDPLLSSCPG
TSTVPEHSENIVQDDVKSESSGSFYDAYDHFEYLYSPVIHNKSCSSDPIYASPAPKNKSI
PNSPLASPAPPLPVRALNDEFNSVASPTRKLGSNGNSPKQNTSSNLYENIGLVKRKSAVH
DADLVAFHALVKSLRSEFVHSDFCSNAGLVMSSLIESSYESGTSIKLVVYCQSVREAPVT
FTCDVTSSIEHVTMHVLCELDAGKAEDFVLKVYGLAEYFSVDTSLADYEFIHNCIKLEKD
VVLSLVPLCQLDRPLARTNFSLSMYLVTSSIEHVTMHVLCELDAGKAEDFVLKVYGLAEY
FSVDTSLADYEFIHNCIKLEKDVVLSLVPLCQLDRPLARTSQDDERDSTLTLDDLLPKEP
VQPISHESLQILLETLDKEMSKLEKSAVELSFSQNSTNTQLHPRRVIQAVKAICALLGNL
EPLEMTFALDQFVNTCSQYSSSSQTHEDIGWTRPEIIRDDGDYSVVKLKNNLIDSISSNC
ERIRVCVHSLIDVYCRTFRVDFQVNTVLTPCSSRKPSSQVLDSVLVHVGALHRLNPAWNY
DEYLLAGQIYHGTRPITNPVLSKPVAPSESLYKRLVFDFWLNFEGTSVCVLPRESRLVIV
IYGRTLQSDNDLNAEPTVGEHEVKQIELGWVAIQFFDCESRMAQGCYLLCVWPPAADRRL
GPAPGAGTHPFGDVYPIIGIELPDYGANIVFPELPEIPLINPSDFDFQSLDFNTQQQLTV
IEQDIFTRPSVEDREVLWEKRHYLLSKPRALPKVFLAAHSWDYACITDLLSLLNSWATLE
PVEALQLLLPCFANNEVRNKAVSWIDPMCTDELIDYLPQLVQALKHETYEKSHLAKLLLK
KSLMSPRFAHHLYWLLTQALPGQSPQNSGDNPTDEGSICNARYHRRLQLMLRALLAVAGE
ALRKRFMSQQLLVKNLYDAAENIKITKESFRLKTLLQDLEYIHHSLEEAPTCLPLSPSLE
VCGIQINSCSYFPSNTLPLKINFLSCEDNLSTIPAIFKVGDDLQQDMLTIQMIRIMDKLW
LKEGLDLKIVTFECVPTGSKRGMIEMVTEADTLRKIQVEFGLTGSFKDKPIAEWLAKHNP
STLEYERAVQNFTASCAGYSVATYILGICDRHNDNIMLKTSGHLFHIDFGKFLGDAQMFG
NFKRDRTPFVLTSDMAYVINGGDKPTVKFHHFVDLCCQAFNIIRKHNNHILTLFGLMASS
GIPGVTMDAVQYVQKALLPQLSNPEAAAAFAKMIESSLKSWFTQFNFFLHNLAQLRFSGD
HNGGELLSFIPRVYTLAQDGRIQSVRLYGYQKRYDPEKYYVYILKVERVNQPDPTFLFRS
YKEFCEFQQKLCIHFPLARCYSLQSSSLHVGRSNIKQVAEKRCHDIKKFLVSLFEMADEI
CHSDLVYTFFHPVLRDQQEASIHDTKLKGNKKRATNSELSRVRGSLKLSMQYQRGIFVVM
VHHIKELSALPTGQEPSTYVKVYLLPDPSKMTKRKTKVVRKNCHPSFMEMLEYRMPIEMI
QTRVLQATVWNHDTLQENEFLGGVTIPLQNLDLSKETVSWHTLGNILR
>generic|BTA028720.1|
MDITSAKLLKLIGDTTLLMATPTNVTDLRGNAASSFWNKMNVPISPDFDPIARALLWKSV
CALSASVLRLYGYYPNFVPAIPPNRINVLLGELASSYGLDLYLYRSLTTTLDPKRGEIVD
RLDGLAPYCPSSVVSGQGSSYWIGPNHYILYSTNVVVIQNFNLLTLDTLRRSLELVKILK
LRLASGGHVPLQRQPSPGGLPVQSNRWMILWILLP
>generic|BTA028721.1|
MTSHVDHMSRRMEVERQLIKLGNGSFHQVQDAVGVLPNVVHHIMESRPFHWITISLGIIS
LEGLILNLMLWRVMFKLELWRGLGFNYGMEEFQGRLLGARFS
>generic|BTA028722.1|
MEAEETPNSSSTRVQGFKGAIRRHPPSGKYSCSKCYNHYRPPNFEDCLFMSLFQIPNEME
KMLNKQLVESIYLRVDPIHNSRRSHVCDYECVRMNRPDQFALTFTNTPVHLTCFRLIKMK
ESRSGYTYQLPPGLDKKMRAPAERGMQAFNEIYKNPTWNIVIKDTSNPSRKTIKKRTQVL
EKVAIHASQANLGFSLDLQQLNALEAKARRQVSTGQSRPADMVVRDLEGASSSAAAPVSP
PICEVCDQQIYGAIRHHPSSGKTDYSCSKCYNHYRPPSFEDCLFMSLFQIPNEMEKMLNK
QLVESIYLRVDPIHNSRRSHVCDYECVRMKLPP
>generic|BTA028723.1|
MNSFKIPVEKVIVKEDNQSCINAAKNPINHGRMKHIDIKYNFIRELVENKTVVIEYVPTN
AQIADILTKGIPTPQFENLRSKLGVDLQGG
>generic|BTA028724.2|
MECIDLGNQSLSSSDILSLVPVVFTPENSLLLNCLEVWTEVINSQFGCVVVENSIAAATS
AWWELDAHERKLLQLLIMSSGGVTATDIPVFLPQKSPTVPFRLVSCMLVSGVWVSALCGP
APSLSQIERLTAECWKHVTEVLKSVSSIVPRNFPQSIILQQGIIGFLLINIPLSKYVMSN
TVSNNKKESRSNCDVLRTFFYESATSLTSPHGEHAALETYWCSEYHKIYAMRIEDEIMCV
LFSSNIPTPTMRILTRETHALLTGDKHFCW
>generic|BTA028725.1|
MSGSGDQDAFNTSADLFANSSSETVMESVDFSLILREPHKQFEKLKGENSSSFLNPAAAT
DVADLIVSEACDTLRLFCPFCLLDFKFDFLLKSHIESCHSDLLKTITCSNKNSALLHSCP
YCNAKFYLQDLLPNHVARKHHEAVIHLCDKADTPKHIQCRFCSHRVLREHYRVFLIHIEK
KHFRQFDEIIRSKCLMTSISNENFSNLNFSGTNQMASPQLSEQFSKLMANINAEGSPGRI
ENPLSKLAFKPNHDSPLKSILKNSPAKLPLNEISAYDNFGGSNSNVSVRRKLRFEIPDKE
KRNDSSGSDSSLESVVQKSKKFKVSDENSPSQNCKSKKWFNFFKRKPMKTKKLSRKRSNS
FTNIATSTPVNDENDARPLFLSPNMSNQTPILSSFKWKNNKIKFLSTRFKCGLCMEGFNS
NAHLVEHLRKQHHGLKFQPQYRCGECEAKFYRNSYLIRHSQIHHSTPFCMTTADKSF
>generic|BTA028726.1|
MSGSGDQDAFNTSADLFANSSSETVMESVDFSLILREPHKQFEKLKGENSSSFLNPAAAT
DVADLIVSEACDTLRLFCPFCLLDFKFDFLLKSHIESCHSDLLKTITCSNKNSALLHSCP
YCNAKFYLQDLLPNHVARKHHEAVIHLCDKADTPKHIQCRFCSHRVLREHYRVFLIHIEK
KHFRQFDEIIRSKCLMTSISNENFSNLNFSGTNQMASPQLSEQFSKLMANINAEGSPGRI
ENPLSKLAFKPNHDSPLKSILKNSPAKLPLNEISAYDNVDGSNSNVSVRRKLRFEIPDKE
KRNDSSGSDSSLESVVQKSKKFKVSDENSPSQNCKSKKWFNFFKRKPMKTKKLSRKRSNS
FTNIATSTPVNDENDARPLFLSPNMSNQTPILSSFKWKNNKIKFLSTRFKCGLCMEGFNS
NAHLVEHLRKQHHGLKFQPQYRCGECEAKFYRNSYLIRHSQIHHSTPFCMTTADKSF
>generic|BTA028727.1|
MDCLDQRENASSSPPQPFHYLANESAKSFVVLQELQNEVGALLEFRDLVMETFPHLRQKM
AITTTPTSSHIPVPNGGASSGSKWEPGVRVRRKLGQHSREDSVAPSLVPRSRSNSNGKGP
KSGEGSSSTGSAVQDSGFCTESKEHSAASSRKSKETDDELWNLLDVIHQKGTKLRLEVEQ
LQQKLTPSLEEPPRKSRSLDDLASATASVREAKEATTRQWHCGSRKSQDILQIEISNLKK
ERDALLDRIAEMEAENLSNLAETTHLHAELDYLSNEKHHLEEQLNYAISSKAESSTPLKP
SFEGFKRLPRASAAGNSYFVPVEPAPVPNGGHIYETPAQRLLSSTFGGSLRDDFLDQSNS
LDLKFRPSDPVSRKLNHANIINSLSNSTNNSASDRDIFSVPKNSKSKIYPQPRLARSRNP
SGDSGSAVLLGSSSINSRAVTTSDSDKVIHSNETVDRFGNVGALDGIVSSPCLKMKLPKG
MSFSGEKLRAILNEFNPVELQRHLITTVYRNQVFERCLKTQLKKKLELTNQLDKVKEDNE
ELKFQLEEKKIELEGTKARVRVLEKFQDESNRSATLDGKSEGKVSEYSNLSSSQHILIPT
NPILPHLALPATHMNGHNVEEMNAHHSSSTESAHHEDDERSNRTILDKNQQNSLLRSKKP
SKIPLKSYVAPKQPTSQKTTPNSSNLSNSYNSSKSSHITRQTLNKDSLTYLSNRTRSETR
NYDSVKNRDVSITTKFNKSANLNNSNNSTNYSMNKLNSSISSNETVSISKRHTSPISSVN
DSFSINKSRYAHRKLSNESLSSSNSSPKYHKDSLKQSNVSSSTNSNSSNNNSPMSYSGFK
KNSPQIFNSTRLSVSPKRNSSIISDSQQHSNQELNKKTTPAKSLQNLRYTRKLERNKGKK
ILNTTLTALPEVPEVGSTEFLDSLDNNKLEKDLNTSEDGAKSKTGSTEQLFSTEYFDSIN
DPSTVTSRSGSVFHSAAASLSSSKNSNDNCDSLDQDKSNLVNPV
>generic|BTA028728.1|
MTRNSYFGSREFDNGGDAHGKWRLWSSRSFSKRQEAANNTDRLKFNFYTSCSAGARYAVE
IGPIDVYKCPIGEV
>generic|BTA028729.1|
MDSAPASIPYGPSVYTYRPSVYTDGPSVYTVWIQRPYRMNGKFIHMLFRSRHVYGTSLLW
TQRLYRMDPASIPYEWAWCAPWGPAAVGTEPGNGVIDDRRATVVVAVARRWDRSIDLIDR
HRDSRPRSSTNSLRIRPEKVSQAGVLLPSYGKTP
>generic|BTA028730.1|
MDSPEQTSRFLLTSTDRRKLTPDADNKHDDLTLLRPHNKPRRHNCIPSNFKCTIFTGPFC
AGCNESQEACTSDLGKRRKPMHQLHSDSSGAGARPRAGREGGDFFVNREIGGRGVGGFDN
VIGRSSTLVKSVRVIVIIVMRNEARQPARHILLQLLLPATTHNQLFLAPSVGNEENDVWE
TWRFRRESNEKEIRLKTNFLSLAAGLPHWFAAGAALLISI
>generic|BTA028731.1|
MQGMEKIYAIFNQDFWDAALCHPYQVYYIYQSREHTVSRKGGDVTLANDQSISRLHAKII
HGTQDENQILVMDAGSKYGTFLLEDNDEKKKLVADEAIIVKSGSILQFGLQWNVFRLDYM
PLVVCPSTLNSAEKSQLKGIVQALNGQLVSDWQENTTHLTMNKITLTVKVVCALGYGKPI
VNLEFWNALKNAVETNTKLPNYENYTPPLVEKALHKSKVSFTIDLGRRTLFAGKTFIACC
PAQKQRLENMVVAAGGKVISWVDGEFEKEKLLDPEFLIMKPAPNESQVEAQYLELLKYLK
GNEIRALGESEIGISVVYCSTEKYCNPRFDFNSNLIRTEASDATHPEGSCLVPETQNATK
DSRSVDRMTIPESDPLPTPVNKSRSRLIDDMDEEDSEKSKTELDSTSKVDISRDFFGSTA
DSRPSTSGADSSSRKRPSELMANDDDADIFDFGSLSKKVESTTSAKSLFSDVDEDGATRT
STGSLSKKPRLCIEDPDDVFNLPDRTASKRKIQDDDSTLENSGKRRISLLDNETSSESCK
RRVSLLDDEVDAGSGSEAKRSRLDGLESNHRPPPSTMSQEMRNLNEQMKDVGFKSRPLPI
KIKKEDPSEAENDPYVQTFLNKAIVETRDLMPVREEKPAETQQSDEGPNFKKFRKNQVCR
TNVTRIIGRNALRPFQLQENHDIWGNLIEEEKQDHFPGFDQGYNSHSALFRSYASLLFIY
LLSKVCLSNSVQIVFLLSMGQTKFDVSESDDFLAPSSSKFVG
>generic|BTA028732.1|
MGEKDSLRFEEPPPGLRTGVELIDDQLYRANLGAKFRKKPVKKSRAKRRILEGKGFRYNR
FVEVGRVILLTGPHYRGKTAAIVDIISEIWVLVDGPLTGVPRIPVYMDHLNLTGLKIDIP
RAAKRDVVKKAWIDADIDRQWSKTGVCRALIRAKKMKSMNDFDHYKLKRIKSKRNNILRT
YFKKLKAHPKRLAGILQYRRAKKAGKVTRMDKTKLAEFRKKNKEEMKKRGLKRREKALAR
KSQPKPAKPEVAAK
>generic|BTA028733.1|
MKQKGNLTGNARIIRDNCASICNLSKKWDVSNQVGADIVMKIINLKLEAQEQSTGSSEEV
QYPVGLEELIIELENTCANMATIVDEMEKSKGHLLGVEKLEKFQNKGDTPIFVSWPTAKF
GQFADYVASLYRKELKVKVKVKEKIAHQSTRENLMFYFSCWFYQVYIDKDIKEELYNMAM
EVGFR
>generic|BTA028734.1|
MQEGDLYSDFNKSNPNKFRDIQELLADHKSLFRWFSEEVVLDVGCGPGDVTRHVLYPWLP
ENANKTVLGVDVSPVMKDLGNKKFGHPDVFFETFDVSGKNLAVITEDEKFRDGFTKIFSF
HVFHWINDLELAFQNVYKLLKPSGQVLLTFPISRQYQRLYKQMQEKEPWSTILKGAHREI
PNYFLNGDATTEFLSIVTKVGFKVVTCKLITTHDEFPNIEALKKLVGSLDIHFNRIPTSM
RGQYLEECIEIMRKKNLKELDNGTVVVTEKRITAFMEK
>generic|BTA028735.1|
MLEGNLYLDFNKSNPNNFKDSEDLLADHKSLFRWFSEEVVLDVGCGPGDVTRHVLYPWLP
ENANKTVLGVDVSPVMKDLGNKKFGHPDVFFETFDISSKNLSVITEDEKFRDGFTKIFSF
HVFHWIDDLESENLQGRSTMPLHPMEGQGSPPPTPNMAAAEGINSDILSELSQSVPPSFP
PLNASGMQLHSPETRKQTEHGKNEEEKAEKLDEVKTGAEKEEEPEGTATEEEKEEAKKEK
TKGGKKKSKVVGNIGRKAGQKWQKKNQQFNRKKSKGVHREIPNYFLNGDPITEFLSIVTK
VGFKVVSCKLITTHDEFPSIDALKKLVGSLDVHFNKIPTNLRGQYLEECIEIMRQKNLKQ
LDDGTAVVTEKRITAFLEK
>generic|BTA028736.2|
MSERESRIPSPAALDPLMLTMCLCLYGLQAETRNPPDILAILWYWTVERAKALAAVNYHA
VRRACREKGILFEDPDFPPGMRALYRNKKPSLQPIVWMRPHEMCQRPRFFSEGDRKFDVE
PGELGDPWFLAAISTLSLTPRLLDRVVPPDQSFDAGTTYCGMFRFRFWHFGEWKEILVDD
RLPTYRGRLVYLHSTNRTEFWAPLLEKAYAKLYGCYESLSKGGCTTRALQDLTGGIVQSF
SLSNQDRLLTFQVLNSAVPRSSILVACINLEKDSKRQLRLRNGLLTQHAYSVTGLARVRG
PMGETPLVRLRNPWRRGEWSGPWSERSWEWDGLSDRDKELLSVRVRNDGEFWMSFEDFAR
HFTHLDLVHIGPDDWMIEPALHSKQPWRAVLARRRWRSGYNAGGGPSYPETTSMNPQFHI
QIPRSSSNKCHVVVSVTQYYETIPESKKKRPLHAIGFAVYEIPHSMPRLTQNFVVDQKPL
DVTNHSVAREVVTFFTLPPGDYIVVPQTNVPNCDAKFLLRIFTDEQSNIWEVNEDNMLFR
NISAEFLEDSVILPDGKSLTAKLLLKYPPEVDVAQLQKILKTHWKAYLAEKPSLELCKSL
IMLRDTNRSLSFSIYEQNDIAFQKFDKTNSACKTSSYNLRPLLWEAGSTVSNKVLECLVL
RFTRNTILSSECFVMAMVRLHLAHDDFNDHLLMTEAVRFKLHQRFIVWMRSILSHVFLL
>generic|BTA028737.1|
MTRGLYTNPIWNSNNYLIFMLRDFDWDDCKPPKQHHAMISPNETASNGFDELIFCFKFIW
RFFCGVKTTICSEKGCSRYDHFAENIIWYGGEDHEVYFDFSVTNMHRKPMSFIPDDTEGA
LVIDNHFAFWMVSVQEKIIEEVVVSMNGTSKFYIGYANEETGHDIGQKLNVDLHHVDIGE
TSEEIDHSKFDFSVGVGTEAMCILTPHSKLLPQFLVPFKVFSFLVWIFIGITITCFVLMQ
HIFLQAQGGSFRSLYSETDISLYDRTSAVLTMYAYFICGSPPRLLLGKLFTGKILFIIFV
FSALIISTIFLGGMTTLLTNTVQYPEINTLKDLEDSELLIQVPDTEAAALYFARLGLSEK
LRGKLTCNLALYLWLLDQEIVSKSFGPQIAEELENLNSPAYTPEKFAKNVDVIMENDAFV
VALHASLNSGTRVVLRRKTFRKKYEYHLVAECLRVQPYFYSFLKNSFLFEKFNLKMAQFL
ESGLVSKAYDTGFPNVPEAAPPPPKDEDPKPYSLNDLQLPFFSLLLGLFSSLLVFVAEMV
MEDFENVFVLRQLRRLKNFLTKKTIKT
>generic|BTA028738.1|
MAVLVMLQRRMRSASTAHSPALGKHAPLIADLDPSWFLGLRMRLSAPYFKHTPTTEDGHF
RVTSARNSLRIRSDVT
>generic|BTA028739.1|
MVRDRDSNECCCCSWRHLTGRSGPARGTGSGGKQPRKTMRTATRHHGHLNGKPKTNGHIH
TKLVRNSIVYPDLERGLLESRINGISASLSFTSGAVQFDPWANNERVVPSAATVAPALIH
DCKDAHMHQ
>generic|BTA028740.1|
MNFVFLLVALTVVALKVDALDVDAAVQLNPGHSAERLSKISPASPNADVLSRQRRQTQGP
SLDAVMAIIRSILEAVWPRLGPIWERLGPILRNLGPTLVQLFSNVGPSQAQAQPAVKPTL
WG
>generic|BTA028741.1|
MWVSMSVILSCLCLLDTVMVNTLKGITSGVRRSFTGSGSPSRGDSLCSNSSFNSMCSNTG
KMVSSTSKDSLSRERDYRTSRTNSAGDQREMDQKPNPSIPPTPPPTASLINLPEELTPPT
CVTQSPRPKRLSPPPTATNSPKASSKPSSRPSSPTSPKTPHPKSSPKRSPKPSREPSPLA
SPPSACKSLPRIGPIGPDVCLSDALNRLAAEGAFEDALERKFEGAVEGTIEGAFKGVAKS
ASGTGFRSPPRGDFRSKYILPSKDQPKSNDLPECTTGPKSLSKSRSRSPSRSRSRSLQPS
PHRSPIWSPPKPSLPSPNKPSSPSPNKPSSPSPIKPYPQSLPKPSSRSSHKPPTPSPPKP
LPASPPKPLPVSPPKPRQRSPRPMPIPLPGRNRIVPHKPMPYFKGPDERADGRDWDSQDP
QAHLFQRMQKRLLSYFSQMEAPNREEFRIFLAEVHDIQMEQRGRRGPLDSKDFLERFCLT
SVPTIQKDAVNTAALKQDCATFCADAYGYIFKPSEWEDPENELDFFACGTLIPITRGEVC
LKPPPQFISADEIKFDCVCTTTVDFQKIMDNQKIGLTGFYQAKQRSSKEAVAWLRETLED
ADSEFEVVTMEDFYLKIKALFRKYKVPDPDVSYHLRYLQSRQAGGQSEEKADAKYWEDMS
FRR
>generic|BTA028742.3|
MSKNSPISSDVDPIKDVRAGLVREVGCQAIWSLSSCKPGFGVDQLRDDCVDTYWQSDGQL
PHLVNVQFRRKTTIRDVCIYTDYKMDESYTPSRVSIRAGTNFNDLQEVEVVDLNEPSGWV
TIPIKDIHDRPIRTFMIQIAVISNHQNGRDTHMRQIKVHSPVEQTGSGVGNFVSVDFLQY
ACIRSDFELEHINGFLTVPDRFSSDKPFQSHTSMKWGHPSNKANLRQLSVSNKMSNAEVS
DAPDFPSSFI
>generic|BTA028743.1|
MNTLGLSMLVRFGCPCSKETLYVNGQKYYILEKIGEGGFSTVSLIENVNSKKKYALKKIT
CHGREDQKSALQEVEYHKQFQHPNILTCIDYEIVMSSESILNQSSEVYIVLPYLKYHCGK
GLMRGRNPFVYIGGKCVLKLPTDRGQFRTKMAADGFPSVDLGRSTDQKKKTPKEAGNIVF
LSEPAGGKRNYSFPACEWFGAQNGHYIKIELIDFFNEADSYEMCLGVEVWKWSES
>generic|BTA028744.1|
MSAKAISEATGKDIINRNLAAGTAAAKCKFAAIHESSSWDDVVGKEPWLQSSPLVAKPDQ
LIKRRGKLGLIKVNTDFKGAKSWIQERMGKDQQIGKATGKLRSFIIEPFIPHKDDEEAYV
CIYSHRFADTILFHHQGGVDIGDVDAKALKLDVPVGKSITADEIQKHLLKNVVPAKQKMV
ATFVAALFKMYQDLYFTYLEINPLVVTNDTIYILDLAAKLDATADFICRASWGSVVYPPP
FGRDAYPEEAYIADLDSKSGASLKLTILNKKGRIWTMVAGGGASVVYSDTICDLGGASEL
ANYGEYSGAPSEQQTYEYAKTILSLMTQEKHPQGKVLITGGGIANFTNVAATFKGIVTAL
TEFQSKLIEHNISIYVRRAGPNYQEGLRIIREVGQTLGIPLFVFGPETHMTAIVGMALGK
KPIPKVTEQEFATANFLLPGGQSENKPSTLSRQDSATLNSSSPSTPPVSCSLSPSKPLFT
NKTKAIVWGMQTRAVQSMLDFDFVCRRPEPSVACIVYPFTGDHKLKFYWGHKEVLIPVYK
KMEDAMNKHKTADVMVNFASLRSAYDSTVETLSFPQIRTIAIIAEGIPENLTRKLILLAK
EKNVSIIGPATVGGLKPGCFKIGNTGGMMDNILHSKLYRPGSVAYVSRSGGMSNELNNII
SKATNGVYEGVAIGGDRYPGTVFMDHIMRYQADPEIKMIVLLGEVGGIEEYDVCQALKDK
RLTKPLIAWCIGTCAGMFTSEVQFGHAGSCANSDRETATAKNAALKASGAFVPESFDSLG
ETINEVYVSLVKNGTIVPQPEVPPPTVPMDYSWARELGLIRKPASFMTSICDERGQELLY
AGMPISDVLKQNMGIGGVISLLWFQRSLPAYVCKFFEMCLMVTADHGPAVSGAHNTIVCA
RAGKDLVSSLVSGLLTIGDRFGGALNEAAKQFTDAYDSGLIPMEFVNTMRKKGQLIMGIG
HRVKSINNPDMRVKIIKEFVLENFPATPILNYALEVEKITTSKKPNLILNVDGCIAVAFC
DLLRHSGSFTREEAQEYIDMGSINGLFVLGRTIGFVGHFMDQKRLKQGLYRHPWDDISYV
LPEQYN
>generic|BTA028745.1|
MTNGSFKELSVQEVVDCAGNGNAGCNGGDTCSLLKWLVMNHVPVKLEKDYPLVLKDEVCR
LNGFEGGIEVADNYTCDNFVGSESNILELLAFHGPVIAAVNALPWQYYIGGVIQYHCDGA
LQNINHAVQIVGYDTTAAIPHYIIRNSWGPYFGDNGYAYLAIGGNICGIGTEVSSLDVLQ
K
>generic|BTA028746.1|
MSDQNVLDKSLRSVFVGNIPYEATEERLKEIFSEVGPVLSFKLVYDRETGKPKGYGFCEY
KDQETALSAMRNLNGCEISGRSLRVDNACTEKSRLEMQSLMAGPQSESQYGEPVSAEKAP
EAISKAVASLPPEQMFELMKQMKLCVQNNPAEARTMLLQNPQLAYALLQAQVVMRIVDAQ
VAVSMLHAANPPVTPLQIPSQPAPPLPGRPADHVNDQWTQPQPGSRPGQLPPPPAFMSQD
LDLRTMDPRNRSGNSADQDLRMPPSMSGYPPANEYPPRMPAQRPAIPEPIPPPPSAPPER
FPRDPRDPRAMASTNATNVGPVPAPARPPVPPAASSASQAPPRAVPPPAASNPDSEKTAL
IMQVLQLTNEQIAMLPPEQRQSILVLKEQIAKSTQQR
>generic|BTA028747.1|
MQGDFVLVKDAINHETLGYLQSRMILCNTKFRAIKLANFSSKKENWGEYFKREETIFAME
GFAQKQNPESYAKFEEPEELVRAPHSFVIHRGEVGPYIQELTTDFRKVMEPFTASSLHVR
KSNRVKDFASVAAPLHVTHLCMFTNSKEKGPNLRIAHLPQGPTLTFKINKYTFARNVLSS
LTKPNICEKMYAHSPLIVLNNFVGEGLHIKLMATMFQNMFPALNISKVNLKEIQRCVLIN
YDPNTETIEFRHYAIKVVPVGLAKGVKKLVQNKIPNLAKMEDISELITKPSQLSESEFED
DPNSHVSLPEHSSFRGGNVGNKTSSIRLSELGPRITFQLVKVEAGLLTGEVLYHRFVSKS
EEEKERIRQQLQLKKELKARRRAEQEAHVLKKKALKELMDKKSLEGVKNKFKSQSTEEGE
ESKPTEGPQSEEESDYEEVPQEEGTKGKRDGDDEEDVEDAIEWFRKEVGEEPGEEFFITA
PKRKRPEPPTTEEKTGKSKKSKKSKQHKLEDDYDEEKKGEDDESKHIPAHLPQWRKKKIA
KQMKDQGDGKDKKSGEKSQDSKKKKKKELSLSQKIHKKNLLKKKEKKKKLLKSKLRKKGF
H
>generic|BTA028748.2|
MRSWFISLCLCTSVALAAHHLGRDATDGGDNNGGMVPADKNFLQRQLQILRLMRNIHEQN
HDQEQQQIGNNFNIDQEASNFSNSQAVKAMQQQIAQGKTSRNQVFDIMSNHQRQEAITLF
DLFFFAKDFDTFYRAACWARDRVNAGQFIYALHVAVMHRPDTQGMVLPPIYEVHPQLFVD
SMAMQKLYNARMQGQDNFQVQANYSNCPTHCQFNNCENTPNSPNCQNCQNCDLINGNGNN
NNNNNDDNNNGNNNNGNSGSNFNSNNNPNNQVSYFNEDPGMNAFNYYFHVQYPFWMDQKK
YGINKARQGELFLHQNQQLLARYNLERYSNNLDAIQPLQVQQNGAVCIQEGHNPSISFEN
GNNMPNRPDNFCIDQNNNNNNNQNGQNNNNNNFNNGENDNNNCGNTQNGNSCGHNGMNAN
QKIQQYQRRIYDAIDHGFAYSQDGNKISLNEQQNGADNLGRLVQANSDFVNNNYYGNNGL
FNEVQKMVGRATDPFNRHSAAPAAVSQYETALRDSAYFSLLSNIHNIQQYYKSKQPAYTN
QDLGMNGVAIQNVDVDKMMTYFDNFFMDANNAIKQGNNDNNNNNNNINYQVKQQRLNHKP
FSYNINVQSNQASDAIVRVFIGPKTNPNLNNNNNNNNQNNNNNNNNHQQGMPLEQARPFF
VEIDRFKVNLKEGQNKISRNAKSSPNNVNDQQTFEKLFQKTQQAIEGSSQFLIGQVDQHH
CGWPKRMQIPRGKTSGQEFTMFFIVNPTENKNNNNNNNQVDNYLTCSNKKVFDNRPLGFP
FDRPINTAEWNNNVSNAFFKNVVVYHKNVRATDGLALSATTDFNDEINKNIKSSKRYVKL
VVKKINQISDRCMLNLGNHTLYLITSLGVGYFVLCDSSYPSVLAYSFLSELNREFITKYE
RSQIETCKRPYSFIEFDNYIHRARQRYNKPQSLTTKINLSELSTELRLRPAYKITLSEIE
SVANGYSSPSNTTRLQVLPYGALLQKENPLHMDLSSCDCTF
>generic|BTA028749.1|
MIPDYSASGVMNGQQMNTDGLILPRKPHNPCMDSMERQNLHRELLLNQKIGKSVLNQKSE
LQRALEKHKESQSKKELEQQRLECRTPFERIIEERAKRLETLEKQTVIEPPASNKPEFLR
VHAKLRAKMDSK
>generic|BTA028849.1|
MCSISSLNSSSSGSSKSHHSPSHNFWTRSLSQFGANHSEMVSSGESTPSGEIVTNNPTST
WPNLQDTLQFERAASAILNDRPHTISSELHQPTYVNMHELASLAANKGQEMSFPPPPPEL
TNNRNYPKTDGKNGSTSESLLESSSGYGSQTVIYQHSQDESHCERHLGQQNTLSRRGSIS
SIKPPPPIRRTPSINRVQGCGGLDQFPPPPAYLLESKSISSSIQSMTSSIVAELQQRQRS
PSMDRRKSCLTNVYPCGTKNDPSCCKNNRENMYSKNERSSFQSKAAIEIETKQMSVADTV
RALTELKHQPASPVSVRRSSSIR
>generic|BTA028850.1|
MHTLLVYCGNNLYRVLYLELLPLLHQARLLEQDTHARISTVYELLNSLQPSVFLHYLRNA
LSIEIPEDVKFYYIKRRKYASLAEFENEVLKRNPDLIQCKYSATGKITNISFFSKERLQV
ELAKIGYAYNYTRVETARKAFRTLSDPTATSDSESEHGSESFPSPQQKRFDPYSEENICK
AFANLSTPSSSQHSRANPRPPSPPNQNPPPQPNMANNAPLRAHKFGIPPFYGSDPEAADD
FLFTLETEKTQNDWDDATVKKYFFQSLKSKALSWYRTEQATLQAKNWEELKDTFKKFFRG
VDSDWVKYSKRAQDKSESGSDYILDKLRLKTLTGVEIPDHLLIQQVIDGLQPDYMDALYL
HTNPNRHVRFRIRTRK
>generic|BTA028851.1|
MCHNEEQKREPEIYPAELKTEISLGPGDSIMSELLAPDLPPLQEKTPFTFRPLQYMKNVQ
ILPIENTFYLSRQYGTSAIIENLDKNRPIRLSKGLTVGYFNRSRDTPKNTLLSAISDNPS
IKENIPPVIVVGDAQIRNIEPKLKAKLPPNTSLAVSCLPDAKLADVIDQAERTELRQYDT
PIMVIVAGSVDFEQRRHLNAADLVNKLPIMDLSTGNGNLSLTTGDKIAVTITDDPETSYP
GSVKSVRGRQAEIAISPDFFMYYNPQDTVNIRKRLNRYPFQAAHRAISQTNRAITNFLFP
APRPEEPHSDHPAVTKWYNQNVANNPEQSDAITQILHLHPNAAPYLIWGPPGTGKSSTLV
EAATQIWAKNDTTKILICSPSNAAVDSLVYALLKNIPPTDILRVYPISKDTKDIKEEIKP
CVFLDRNGHIKQPPRENIRNHKIIATTLTGTGKLITAGFGLTSHFTHVFIDECGQATEQD
SLIPIAGLSQAKDKPKFILAGDPAQLGPIATSALASRLGYGISLLECLTKLPAYQPHPIT
KKYNPQMITKLIRNFRSHPSILITPNQLFYNNELRAHGPPNIINLACGWQKLPNKHIPII
IHPHDEPEVESKDHYGFSNPYEAQIILDYVRGIINSHLNGHLVTQHDIGIATPYRNQVNL
LQAYLRQWPNIKIATIDEFQGSERLIILLSTVRSPHPNGQKMQLGFLKDPRRLNVALTRS
RCLLIVVGNLKTLSRSQHWAHFIRQCETDKAILQP
>generic|BTA028852.1|
MITKFTILIILPTLFQDTLSCTEIRESKLLSYTTPRRCYMIEGEIIIPVVLDLVEVYQIC
GVKYQSDTLAALFRKTNEQDLEGDAEINLSIQRAKRSNGHSNMSTLNRSKKALPLVFGFV
AVTLASSVWAGLSYTRVNGRVDELRKEHKYQMEYLRKIQMVKDKRLEMEFTAIRRQFQHT
SQGVREQTCMMAANVTKMIIESKFYDEFDDLINSLKDERVTSKIFPPAQLYKLVAQSPEL
HDTIYVKSPYLIYHTGRFSFNLHEVEAGGDIIRGALQLPLIRNTQDITMNILIKKIDTTF
KVFNPIFVTAHTQQSVENCRREHNTYYCAESDLIPAKMTPLLSDVYTHEGMVILNNNKQA
NIKNKRKNDSLQPIVGPAICTSDDASMCIVDNKILFLSAFNTFQIKSGTPYDFDIKTIKI
SIDDDPSNPTYATSHPDHDTYNTLHGVHVAMVTTLAAAVIAITWGTITALRKQSTDIKDA
RKKCELQEVLVLDTTTGHGKIQKVEGL
>generic|BTA028853.1|
MLLQQWRLSSMPSMRSLHFSGSPGPAECGDCKYVVELDEIRTRCDGVSACEGKFVTMGGG
EGGVRNWDDYWQPTEVMRVCHASRDLRRAKSNEDF
>generic|BTA028854.1|
MCGRYDETIDHVVSGCPEPAKQEYTTRHNKVCAQVHFEICRKLNVPVESKKWYDPQPKTV
TQTSDGKSLN
>generic|BTA028855.1|
MHHPSADVNRLYVSRKLGGRGLRQIEAAYKSTIISRKYYLRKKRNEDLFLKSVVLKIVKY
SF
>generic|BTA028856.1|
MGDPPGDPHLSHPNPNYDDPNCTSTLQIDNLKSLRYNSQSYGPYVISMSDPDGNLGTKHP
MIIGKLIQDHKVEGVINVSKINKNIIDIEFSDYVLANRFMDHPNELKTKYRIYIPYNRLT
RRIIIKDVEPSITLLDIKNSITRNYFKTYSIRRIFKREHGKLTPTYNIDATIESQLLPKN
VFILYHKCKVVPYIYPVLQCNHCLMFGHKSHIKNTLICKNSKKCSKCGETTILDPQKCTG
ETKCTHCQGRHDSSDRNCPQYLTEKQLKEIMATQNISYKLAKNKLDTPQPVTNLNTNDKH
ITTNNNSNPLLPPKTTQQFPPLKNYSEKPQTEQNIKTQHKYSKNDQLKPLSKVIEESYEP
KNKVTKTTHDTPNLNNPQQSAPKSPLHKQKTPPPTPINIQNNTKKLNKTPPLTPKQTITE
SI
>generic|BTA028857.1|
MKDVNEMKRHLDSLNKCSTILQNMNDRMEMPRLWQLVDISPSTAKYIPLLSALISR
>generic|BTA028858.1|
MSSFFRTLLLSRTSKFLITQSASDWLLQSNRGCGGISFKFSKRNFSAGVSRHNEASNLSA
CMDNPYVCFDDMIAARRAEASRSILVQVQSETSLPDLYNYCCKFGNIKMLHYYSCGQNNF
ILIEFSETESVKAVLEFGTHLETEPVIPVRSPLLWFRTNKKKIKNLSRADNVISAGSIPY
SSQNLQMPDNEELLRLLRDCETVSDQMMTLYLHSKLNDIGSRLRFLTARQIELMLCGVFP
HIQAIPFGSSVNSYGKLGCDLDLSLLLDDITVNNNSRLVFQAKTRLNKRTSVQRQMEVVA
DLIQLLLPGCSHVRKILQARVPIVKFNQDLTFIECDLSTDNTAAIYMSELLYLLGYIDWR
VRPLVFTVRWWAKEVMLTNSPHPGHWITNFSLTLLVIFFLQRENILPSLDFLMKTAGPED
DRVTEDGINCTFLRDLSKLPQPEQKNSKSLAELLLRFFEFYSTFDFATKAVSINLGTTIN
KPEPVAPMFIINPLERLLNVTKNMNFEETARLRIEAKNALSEFSVNAVHETFNDKKNWGL
ADLTRNQKKPPSEQYFSGLLKTPLKNGKRLVRVEELFNNTVENEVNGHITLKSPSSETSG
TFNSEITSESEDSSNSKISDTESASSIDTENQDPNSVVISDNASQSKKILLPRRATQLKK
KKKLN
>generic|BTA028859.1|
MGSCCCIPGCKANYASSPDPNVSTFEFPDSVKDPERHAKWDGGTDDGIKERNILARKATA
IFNGILRDPRISKENKRKIYSVEDKRILTYESEVWQLKERTQGMLRATEMDFWKRSLQEF
LEAIGFAMKECVRSWESKMTSYSTA
>generic|BTA028860.1|
MLKKNDLSPRITRAGSAKSTNSGIPKGDRSQVRLSTDKADASQDGNNKRWRTLMDRNATN
DRKRRAASSSSSSKPTAPSSSDDATSTSPTCSLPNVLTVSSPTVITSQNRKCPPKQMISR
QNKDSSPKITGKYSPSNYLSKKCTCTCTCKKSAVSVSIGTQTEPPDQNESNDRMQRLLHQ
RDSLIKEIIDVKQLNKSLSKENLALGNQIQTLKEDALKLNRILSEKAKEIESYLSEIKMT
NIKINKLIKDNKKLSEQVLSQENISNNLLPKIFNNETPINNFVNDSILKEKFNESTQEIG
AKRNLLILSASHGRGLSNIFKDSLGSNISITSIFKPNAKIEQVIENLKDLTKNFNERDIV
IIIGGSNNFHYHDKWNISLVASKIKDVIENVKKPQIFFQELFPRYDIPANVYHGYCKFAS
AMNNMLWRLTSETNNVNVLPNKMRNRSDFTTHGLHLNKGGKKYLVNSILTTIIKVHTRKN
EVLEHKASTAERANLSLN
>generic|BTA028861.2|
MLRGEARDRAKERREDTKRSGRILAPSRGAMLTSGHSVTSRHSVSSSSSVMMVGPNFRVG
KKIGCGNFGELRLGSYLIPVFRRTLDGTCPTSIKSRRQAYDGAAIELVDQ
>generic|BTA028862.1|
MTIESLILKDGGRQIAAHKLVLSAGSEYFAAMFTSDLCEARQNEITLQNIDGEALWHLVH
YCYTGHIELQEESVETLLSTASLLQLNSVVETCCRFLTKQLHPSNCIGICVFADNQGCAS
LQAAARAYIEECFRYLHLCCSTLRE
>generic|BTA028863.1|
MLRRFSSEGRVPSDNVSFTAPYHRITSYATVPYRRIHFLNIYHQSMNRKARHATEGKCMF
SEDSPPTISVKVPLGSAFVENNGILTAYSGSIVHLDCLYLRRMGKPEWSWTSSYRNYLTG
WAVAEEEKDSKYRLSIHYVKNQDAGVYTCSTPHGLTNSIILRVSDVQCTALVFPDAYVRA
RIEGQKLGQTATFYCPLGFRLDGSPNITCQSSGHQGVDTPSFHLIPPVATLSLGVPFVSS
REEPNRASFLAASLPSSS
>generic|BTA028864.1|
MPVSPPDCFSYIVSVGITDKLTGYCGTVRNPIDDLPDVAQFLLSLIQFLSTLAETRCPEN
GTRLLEKLKDTELMGAVSLLYGMLLHQGAPQTLPSHTLTVATATMKFLATCAQLQLKLFQ
LMLQTGHMPTVLQQLCNLPFPYFSNPNLTRLLFPVLLACIHDCPENRAVFDQELSYQVKE
TSGTIAFLANFYRRINSQIANSSHMQHHHRRNLKTLSKREGRKFGEDLCEDPTSARGRVN
LQRIGCTLDSFSAAFGAFILSAGILRPGSVVGCGRWLPPSRSRSPGSAYPSGARPVIFIA
PARTCSAASGFVAGDKSQLGASNRLPPASGPAPSPRPERMEFIGQDATANYSLNWTLDTA
PLSSLV
>generic|BTA028865.1|
MLPFHLSLRYGGLLLGSSPGGTKLISVDLNTNSTIRTYTFPTNVALPVSFFSDVTFDLVN
QFAYIADLSPEQQNAIVVLNLFDGTSYRVLMNDVSVMIEPGFVPFIYGAPLYQVLYSPSG
QIYGYGNIKNGVSGVTLSPDMETLYYSGGGIRFLYCVPTQLLRNNNTPPSEIVSAVRNLG
QQGVSGVITADSQGNVYQGNSVNDGIEVYNVTTGYTRNFVHDPRINFISRLIIAADGYLY
FTVTQFHLLPSIYQGFGELGKDRRQKPYVAFRIRLPDGATLRGT
>generic|BTA028866.1|
MTFREKFKYYKQKNPKPGFEEVLDFSQLESNFKGISSRTSVCEPTDEDLSSLGLQEVNQW
RIFELIDKPGLIFIRNPFTAAGQRLWVERSLTEYTKRPSKLNLDAHGDLEPNEDWWTVCC
RDSDRSAVLQRKLRWATLGYHHNWDTKKYSESNRSKFPDDLARLSRVVIRTVLGLDEFVA
EAAILNYYHMDSTLSGHVDSSETNLEAPLISFSFGQSAIFLIGGTSLEDTPTPMFIHSGD
IVIMSGFSRLCYHGVPRIVPAPRTPWDENRTSSACSESSVNSQDKLANICVRDGAIGLSG
VGVISASDFDNGGEAPRRCEVAVEQVIPDMFAGYEQQEPYNPGYQDQSWLFFPPDYPYAT
AEDDFRLLDSMKVGTGGQARSSGFHISDILDLNDGKVHHSDPAIPNGSELAGSLLFPGSL
STTTDAQTALQHHWASTLTELRGMYLLHIIHFKFRRSFGPHPQQQASPDSTSPGVADLTD
SGSTPGLLNADSSSVGMSGLKAETETELEDDGEDDADDEALNQQSNGSSASAQGAGAGHK
KRKRRVLFSKAQTYELERRFRQQRYLSAPEREHLASIIRLTPTQVKIWFQNHRYKTKRAQ
QEKGLHVEHHSAGSVPAPRRVTVPVLVRDGKPCTNSGSKTDQLVLPSYTHPLMHPQVPRT
WW
>generic|BTA028867.1|
MFSSIKDEPGLCNVLVDKEFGKELMSTQSLAIVEEDGSLGSGDDQTAVSELNDDPLLAGT
EDIPVHFRSDGVTYRVVQVNPANNTVDAVPLVPTSSGYVSPQHNTIQAAVLANPINGQVY
VIGDTNEVFSSTNQRSLAPRFNSNSNDSLGSTSRDDKRRASHNEVERRRRDKINNWIMKL
SKIIPESPNDSHKSFEGLSKGGILAKACDYIHELRSQNIQYQECLNENKKLALEVENLKR
ENEELKLVNNQLKDQLIANGLLTEVEDSLT
>generic|BTA028868.1|
MTSNAMRQLEERHVASKVECMVWSAKMDLLALSNSKGEVALHRLTWQRVWSLAPPAEDVK
VTSIAWRPDGKLIAITYQNCEVFLVDVENKEVVHKHVLPAVANFLVWSSEQESTDTTSNS
TQDLFSDYVPKLPSLSRSNFGSTTERSGENIEDSKKIKDQHQLNFLLIGLENGLLFLSVF
GLFPCGTINTTNIFGQNNQVSIVAAEISQNLKTLYIVASIKENNAYNLKVACYDSEILAS
RAKELHTLALKYGHIISLQDYLTSTMNSITESWENILLSEMELKFQTYAEQDPQSSISAE
LLELLMFGTFSEQLERFLLNDLTEKGIKKLGHSIELSHSNIQKLILKHIHTVGQSLAFHL
AELKGMALLKDRFSSLGLDQRAVSNAFVAAGSFLVKATEVQLVIDDSMKIYKAFFRWLYA
VILHLIDERIPDLTLTDVNQQDLSFIADYLYSLGDFQPTKTDRESTVPKSRCSLDRLGQY
LVDKPLTQTYDSKKNSWEMFLAANPCLAEHPTIIPRQENFSLVQQHKHFEEAIKAVFDRP
SSSISSLFSISKVIDVSTVQQLSKFSLIHLHDESNLLVAFLKSDLKHFYFMKIPSKKDKK
PQGVCVFFNSTDATAKLKILDVQFYLPETLSVLVENNNESRNAIFVQFPTKLLLEYSSVV
LNFQQIPTIAANSVLEQSSFRPIENLVASRFAVSGSRKVAVILSESLRKVRLFEMEVEDE
EEDEDNLRESDQSTLDHSKNSTLDD
>generic|BTA028869.1|
MAREKPDLRIYFVISDGTTPDQCSSLMKLTYQDCQQRSLTAAWICESECDTTQNDKNICY
VLDKFEGSFFSKLREKKKSSLIVGPLCLRICLLESIEIPIQGSKPFPVFSMAMRGLHITC
SQLSPHDKKKIKELVRFMGGQYSNHVHEKCTHVVTNSVRSPKYYKAIEMKVAVMTEEWIY
AVWKASLTENVLATDEQFLKYKCPIFHGLEITLTNLTRTEKERLGKIICQNGGRYNKQLA
EGTTTLLVVGKPEGEKFKHALVWGLPCVTPDWINECIKKDFAVETKNFLIAPNVKSSTQL
PDQNTNFLPESDPSITGIGYTENQCTIQVVNETASLSRNSDYRTSQPPAESPRTPIKTPE
KSSAGTPVKTPMKTPVKNPYNYKAIFSELNLHDAKRSSGFLDGCKVFLSGFSPSEEDLLR
KILNAGDAVRYSELSDLVTHVVVGASLPHLTNTLANLRTKPYVVTLDWIKMSIQQQHPAN
EENYLFSKISQPLEAASPLAQRGLEMLQPEFRKPPEPQRSIEGSPMSKRILREYSNSSAK
PREPDTPEKENPIHQPEPINVPDTQESEEGTITDLFRGLNFLCHNLDSAIEAEVMEDVIR
AGGKIVPPRFAGVLDYTVTSVLTTELQTTTCEVVTHLWIKDCLDKCKILDIEFYHQPQIV
KTHAKPLTGCVLTSSNYVGQVRNFIRELGEGLGAKVQEVFAKKNKGDAAASTHLICPTSE
GNKFKASVKWKLPAVTIDWIMSCANSGKMLPVDPYLVRVHDDSMNKSKGTSKKEASPSKG
PATASSTERQSAQSNYRKENLADKVSSLADSFRQQNTNDSLNESNRIRSRLVAGCDNQNS
MQSLANMNSLDFDPPANSTLNQAHKRKSDSPLENSGAESSRHSGRLATQDISKRWKKFDE
FNHDKTLEPNQPRPAKRLGATISEQPTQNYDEAHSSKAPSPESQCSDDSYVQKVVNNALQ
NIDSKLQQVSAAGSFERIKLKKVVVRKLPVDSQLSDQPDVGWTDPVEAEQRQQDLLLEKG
KISSQAIKKKFILTSIPPDEKDELQIIITELGGTVLIDPLFSAEATHLIMQTPIRSEKLL
CSMARGLWILHPRYIQASKETGFFLQEEDFEWGNPKSAKNIPPLTAMSSASALAMAAVRW
RKKISTTGQFAFSGMRALLYVSKQKVEPVTRLVQNGGGEILTEKELDQVTHCFIENPSSM
QLNWAKYAEYHIYCLNVLFLSDFLTAEPTLSPEDKLIQEYVPYYNSYLSSTR
>generic|BTA028870.1|
MDVFYSALSEFRRRKFEDCINHCTQILEKSPYDQAAWTLKMKALTAQVMVDDIEVEEEGI
ADSVLNETMATTARPGTSFKNPTVLQSLALGAQRPKTNTGRPVSGVVRPGTIGSRGTLEQ
ALRTPRSASSARPATAQSGRAIRLGTASMLTQSEGPFIQLSRLNLAKYASTKAVSKPLFQ
YMFYHENDILRAMDLVVEAMKVCDQKDWWWRLQHGKCYYIFGMMRDAETELRAALKLLPT
LEVFLWLTRIYIRLDQPVTALDLCRTALQIFKDEVTLLTDIARIFEGINNIPLSVKYYRE
ILHQDAMNVEAVACIAVHYFYSDQPELALRFYRRLLQMGVYNAELFNNLGLCCFYAQQYD
MVVSCFERALSLAENENAADVWYNISHIAIGVCDLALAEQCIRLALSIDSSHAAACNNLA
VLEYLNENTSVSFSLLQAASSVAPSLFELHFNRALLTEMVGDYHTSYTVVQKSIEVHPGH
TDSHRLLKNLKTFFSYL
>generic|BTA028871.1|
MEKLLTVCLRPQIQLNRSISHSSVLHSKKNFRKFVLPHRGSEAFRKRQEENPHPDIWPFR
FGVKKDYVVVGPNKKRVQIPELQAEIIVPDLTGFKLKPYVSYATIEVIQSEFTPKDLFNA
VYRRKIVNDFQDKKLDETGNPLEPSPAEQLTADQAKKFARMTGSDLFEERWRDKKKEQQQ

>generic|BTA028872.1|
MASSSSVGGPACTSAETSEEAMRRFKFYAQRKFAQGMSSPSITSEEMAKTNDSSTATNSK
AAPLSAEEVPEATHVLPVKRPNTEDFLTFLCFRRTSILPPSLDFFNTACTYETDSPSIND
DKTSNHSTSRNPSISNCPTKQGPVAMTKKSLKSEKQSAKNTIERRKLAQKVKVKHLKTAN
VNIRLKKWMLKKDKKLKELKKSNAQQSKSKKKSNEAIQNKENAKANNWKQKKNQILVKQI
TKTKKGVHFNSSTKKKSLSLRKGLRSSGSLSSILENSAIKGKPLLMLRRNRSKIIKAEEK
ILHKKKCMRKDDISADSPPSKKSRLKETQSENTAVENAKVSSSHVSSRPSRKTKEAAALF
MEMLGKEFRCPNQSKKKKDDDTMSVESFPELPSAKENEQIEKEIKEQAKKVLLTSKKPLK
KISTSPSQKKKNGNPRSQKVETRSKTLHRNTLSVAKKKNLAIMKKQSKPLGSKNKGMVRT
LSLRTKVISKAKKAGKKPAKSGLRQRTASLDDIVSDACKLEQNKSTSKPFKPLLTWHETF
LKSVAETVKGGRRSTSRMSESADSVGAKQVHGSSEFRVEKQINEKTIEKTSKIFSKAKAP
VGEEEKAVSTENKEKLKSSAQEAKKAKNISKVKETSQDSNDRSQLLVPDMKKVSEASKSK
TKSKVEEKVSKTEIILNEPRKIGTRRSADSHTKGLKNCHITSKSVNLSVQSDKKKPVINN
PPTKSNDAAEKSKFVTRTQKIKDLKAEVALKPNEALKPVTRNHPLIISATTRATRLSNSA
TKLDDIHAGSVNPVKSKKSTDEIVKKRELRNSVDSDGPMKCKVVADKTHCSVNNQKSLPS
TETSKLKENSVAGKKPISSITNKSNISALGQKSSTYSTVGKKPISKILEALESSEDLPVR
KSKEENEESESSEKPFFRDPNNPANENTFQRPVKASNKLIRKKVLKSKVCLKNKSLKKKL
LENGIASAKNEANVLHGITSEPIAVVKSSCKNSKKKGTPKKRLSGIPNAALNQDTPKSVE
ICTLKSYDDLFNEMAANFSSCLPENPIPSLPNDKFPVDVDVDLDENVKGFEGKKLFSFDP
ILDYKLLASNINKENESKISVVTESYVLPQNSDKDFLHLSISGMKDKDCKKKIGISCSSG
CDILEINADQTNAMKKDDNRENLKQDLTENKKLKIDVKNSREKCIIERGGVQDPVLNLNV
FNQNESDDCNESNSTKDVSLKKDFSAAPNTSTTVTILHKSDLLDSNAVPKLKCNKNPAHL
NDLKIQNLKNENELRDGTKEKISTFRFQSKTESKLNDQESAKENSVIKSQEISQSPTLNI
SLRSKRSLVKSGDHVLESGSAKKSTNSVFCNNDIAQSKSNNEPMSSLVPSIKRSTNIVGK
FQKQSSSDSHVNMDEKCVEMNLNFSSGDSSTIVNTSTSNKIEKSVNVSKEQPNESICDYK
MQNSSTSKIFSKERNSNIAGKTLTRSLSSASSLLKMNSETISSKSTSEIISTKDNKKTGA
RVEKQSMNLKSSLSKVGAGGSENSSIPTASLKANNTTVIEKGLKTSADVSKEQLNQCVKV
CVVDVLKGKGRISQAELKSVINQPIKKPGVTPEYPPSENLVIKKQASSNNSRTSEKCWKR
LPEAVISIPKIAMDKNAWIAKHTVNPPTCKESEMNPDCLHLNEAIRNSSKPTRKSAKEPG
SKVLLPSETINSSNCMANGDSTVFKLETETDKIYEFDNEVSIPKESYKDFVRTVKKSDGK
KISDNMPPSEAESVIKNVEVPSSRAGSHLIIPVCVQKVLSKPTYRELKRPSHTLPAKEKE
KKTRTDFSSKNQVYCDQESNHITTEGDGSLSSPVDFPASAKEKFSSAINDKRAEDKLNIK
SIINTNQKKLILNVPKLPFNLNNVNMKCPPNAIHSAQNNDKPKTIQNINETSDIASSSFK
IMTDRNHFSSLKSSTQSSENSNPIKNTDESTAVKIKSYKNNNPEIIHPNLKNRNTKGVLL
AKRPFQSTIDESILNPGSPKSDALAKPAGELSQAMKGECKDITKSQMNALVSERTRKLII
ESAVWNKKNKGKSFSAEKQTSEKESITNQELISSSKKDRAPSEFHSNAIKPGSLNSSKNE
SIIPKPQSSDIVKFKTLSSLSCISSGEPELPFPVTDESQSIKRNGSLSTSSRDSLEKSKV
GQQSTAVQVKMEEEAVIECSSQTNLDDEGESGGQVFYIPLQQPSSDSSAIQGVAVKLDTE
GPNKRVIMRAKLVTQPPSEFSVQTEAVSSVMPLQAVAPEKRKVRPLGASSVDKSAPVGTV
LPTSRNVVTDENVEGVDQGTMSLADGKTDEHVITRSNKKLEPFSVQTLKTKCPTPTNTSS
KKPTSAKSHSLKKEAEQNSSESASAKMKLSAKAVNDTKKKMERKMSTSSSSSSSSISSKS
AKRLKEKNEVNSACGGKILEAPCFYPSEEELQDPLKYIESIMPQAEKFGICRIVPPSNFK
PDCKVSDDMRFTANTQHIHRMMNRWGASSKELSAIRKQLAAENIPLKSPPCIGGIELDLP
ALYQKVQQLGGLATVVQCDYWHKVAEALKIPKSLHDRSTKLYDIYCKYLLPYDNLSEDER
RKLFIAVEKEWKHHKFGENDFFDDLDKCILKGQTMALSQFYRIAKNLMALYFGGASVENE
SGPDPKDVEKAYWELVSAGKSHVNVYAASIDSGPQGFGFPTSSSKNCAFSKHPCNLKVLT
HNIRSVLRSLGPITDLTIPTLHVGMLFSTLCWFRDPHGLPWIEYLHTGASKIWYGIPAES
NSNFRRTLSRLLPSNKRSDQPVWLPSDSIMIPPNILLENGVSVCRTVQQPGQFVVVFPRS
FTSSISTGYLLSESVFFALPSWLNFASEVFEDLKRSCEPSVFSFERLLHCIVTDTRSSVD
LLIQVSPLVNEMRDREVALRAQLDCLGLHTSDRLKFSGTTEDTYECEICCSNLFISHQEM
DELVKKLLARIEEKNVKKLSKK
>generic|BTA028873.1|
MRCGKKKVWLDPNEINEIANTNSRQNIRRLIKDGLIIKKPHAIHSRARARKRAAAKRKGR
HRGIGKRKGTANARMPTKILWMTRQRILRRLLKKYRDAKKIDKHLYHSLYMKAKGNTFKN
KRVLIEYIHKKKADQARAKMLADQAEAKRHKVKEARKRREERVKAKRKELQQMYAKEDAA
AAAAAASKK
>generic|BTA028874.1|
MICTSRVYPEWDLPSVTPAYNLMVVKKELQKTEKILEEKRKENKQYRDLLDSEWATLRQK
QKEVMESFPNHQTFIIENEKKRERAEHVIKVEKEKQEKFDSSINELKEKIKESLKIRDVM
QSYVDQYKIYEDYLKSVVESLPEFNSIREVIDRYRTLISVERELEERKGAEVAAMEGYRK
SMVELTVSKSQEMMVLNNKLIELQSSHERASNQLNWFQDMLSVIDANASRLFVEHSIVTI
PNYTYIHKTAFATLFGALRHLTAKVLYLLSVL
>generic|BTA028875.1|
MPTFEKIATFAAMGRGPCGHPLNPALVPDPNSTGCNKLKLHECDSQFVSVAGGPTNGTFT
APVFENSGGQSVQCVYTFVAAPNQRVEVVFTAFNLRGTPPDSLNEATVRILYFAHIRLLS
AGALSPIPTPALAATLVSAATPAPVRASD
>generic|BTA028876.1|
MTRVTTRHKRHVLSLGISMPVLTWLPSRQWSGARLARARPHSALGTLFPLKDLSRCIHEY
LDVYSEVLQAEAKDLVNSPFGGRYCGDIAPRRRISLYRSVALSFHTDKNFTTADLFAGRY
TFFNDTEYQIGNLTGSSPCSFEIHAEAKRQGTIISPTYPGVYPKDLYCSYLFLGKKGQRI
RLEFRDFDLFYGGPHCPFDVVKIYDGRTNDSAIIGTYCGQQRNLYIYSSDNEVLVTFETL
QRTANTQNRGFKGIFEFSESFVKLDFIVKNDGEHIRGTECDQKILSKKGSNGFVYSPNYP
YPYHPKIVCRYFIYGMQDSQNLERVRLEFSLFDIPKGDKGDCSDGYLKIYLKGQETTDSY
DKFDHELCGEDTKTSSVVSDGPRLVMIFSSGELQGRGFKAQYIFETEYRVPGTAAPDGSC
AFSYQSASKKRGEFNSPRFPGNYPSSTNCTYTFITSINEQVVIIFEQFKVRADSANTSVA
QYGFDNCHEDWVEISNLYRDGGVHLIGRYCGATSPGPIESSLGAVGLRIFLRTDAEGVYS
GFKARYAFEPAKPMFGDCGQNLSSSDYGVITSPNFPTKYSGPQKGGSRSVCSWFITVRPN
HRILLNFDFFFIEGDPPTRGCSAAVIRLWHTLSGLPLEFCGEKPPKDNWQYLSDGNVMKL
SFVVADKSVGGEGFRAVWTEVAVAPKTCSEFKCAKNSYCIADNLRCNSVANCGADDSSDE
ANCYVETPVDWLLISVLGGAGISAIIMLMLCVCCQRKHRHRQRRHHLTRLHSASPGSLRS
LAGQQHYCDEIGQRYASVNSV
>generic|BTA028877.1|
MKRKKKATVHSSQVSGTVAKQDPVAREEDIPKVVSDVLLELLGAVSGGTSECVSESLPNP
CFPLVSEGMSSATPKALSYLVSKACNSASFSESKSVQGTIFNHDASPDVSGAKPKSVSPT
KEATLENTRKSRKTHESRKEETQNSSNGLDLDFVSGRKKKFRKSNKNAIFVTDDGWDTGT
SDNIMAYSGYLQNLQADQLTFARHVMSCLRENEVFHYFLSGPPGSGKSHTVKILAQLVNS
LFKDASGLSSVLVMAPTVKTASIVNGITLEEGLAIPMLCYEFPTLPKLPACTVEFLHSQL
KSVKLIIIDEISSVGECLIAHINARLKQIFKKSNIFANLPVLLVGDLNQVPAKNDSPIYK
NESLWKNFRFYELKTIFRHADDPVFSRILINFSKGKLTEDDLEILNQRNFEIAESLICPC
LRNFYIFCDADQVNCFNDHSLSNLDGCKYLSVAEDHLSGPVKSENTDKMIECLKSKPLFD
IEGLPHLLVLKESAKYMISHDIDKTAGLGAGVIGIIKNIIMEDNKVEKIVFELEDRIALP
WAKKKTCAPFKSKGIVITKMTCILRHNFCHNLNYERRQFPLIPAEGVQIDDIRGRTANCI
CIPIHVSAEMRGKILYTALSRVKTLKDLHFIGCITEAHSIQDKELEAQFIQLHKNALLLS
SEVHHRKGEVTVCYQNLNFCNSSKSTHFEIFQTLMRNDFDNFYSKHDFLIFHGYFGTEEM
LLLVEESQKHGFASEVILKRKDRITWWEPHSHSKKYKKNSKKCKKKIETDVFIPKTDTII
LLCKARPLLVWRHCRVAESALGLVKSGSVYILFGETQHTNIWRYPLKDLISRYRINEHKL
IVIGGFKPTFMSSNKPKPKHILSVKGPRFYDFNSVFTTFKTYKVNLHCMPMFHKFHWPLC
MKVPSV
>generic|BTA028878.1|
MGSVVLKSLSILLGIFFVFIGTMKLTSFISKELHKDLRKEYVKYAKVFPFSEMFHFKIPA
KWYRRVIGSLELICGLAMAIVPKDTVKQVANIILVFLMIMAVYSHYMVNDKFERIAPALV
FFFMLTGRMVIDFQLKRKAQDENISNGDVKTQKQD
>generic|BTA028879.1|
MAQFPPCPPSLQSVQHYLKIACEHDERDAVISYWCRYYALNCAMKIDKSSNEAKQLLFAL
MDWLEKEKKKLSTNEAITNDVAAHAHIENYAMKLFTWADSMDRASNFNKNTVKAFYTSGM
LMDVLTEFGELSDEITQNRKYAKWKAAYIHNCLKNGETPVPGPMPGNEEGLDIPSNSDNI
PASSGSGPSQPTPPTPNNTPNVAGNGLNFPSNPENNQTKITPPSPSVNVNPNFPEPANSD
AFKAAPSNSSGMQLSPEKTAKAQKYCKWASSALNYDDIPEAISNLRKALHLLETGNDS
>generic|BTA028880.1|
MNMVEVKSKVPIHPQILLIHDFLSQANYDLPLVYEFDAEFRRFSVSRKGKYDEFHELVEE
LHHLSEVPFLIHYIDPKDGDLLPINNDDNLGIAAQHAMPLLRIIIQRKGESAEELKGYGT
PKPRNLISSILGGTQGKFKTPLMISNPHDFRQVSAIIDVDSVPEYCRRVRLLKHGSERPL
GFYIRDGTSVKVTHNGLEKVPGIFISRLVPGGLAESTGLLGVNDEVLEVNGIEVSGKTLD
QIFMWQGGSKVCVFIGIILFWLYSLTTFGTMAWFSHGKSNLELVKSLKNNGIIKSSRVEE
AMLSVDRGKYVKENSYRDAPQGIGYGVTISAPHMHAYALEALKDHLVEGEKALDVGSGSG
YLTACMALLVGKSGKAVGIDHIPELVEYSVKNVMSDHPELLESGVVKLVAGDGRQGYSPE
APYNAIHVGAAAPILPQALIDQLKPGGRLIIPVGPAHGEQNLEQIDKLADGSVTRQALMG
IPLTFELLWLIPVLLVLQIKGEGILKWPVLSQLAPAEDTKPRAKFPDFSRFGFIGEPSPR
CIIPSEVTLSDTNETRKLFSYTSEEDLYYLLVELIHALYYKFALTPKGRRVVIVESLLAS
TLFKDTLAKVLFDHYHFAVVTFVPSHLVSIYTLAISSGLVIDVGHEEAVVIPVFENFPVL
KGWQGQSRAAKAVEEHLKSLLIEDVEQNSDSEEAKKKSIELINKLSDSTLEDIRGMLHLL
YEHVAISSQVLIAQGSFFLRHLKSLLIEDVEQNSDSEEAKKKSIELINKLSDSTLEDIRV
RCCFVTTYERSLLLAEGKEPKPCPPSVDYYINGDTKLIVPGSIREKAYETIFQKDGEQNS
LPNMVLDSILQCSIDARKKLAENLIIIGGTSMALGFKPRLDAELKALIKVPAYNDKLFLT
TFKYHTPPTKANCVTWLGGSIFGATESCIHHAVTKENYNSQATSYPDWSNYYIRQMGDLR
IKKTFSSV
>generic|BTA028881.1|
MEVIPDERIKADVEHLKEWISKEPHLPRVSGEQWLAEFLYHNKFSLEKAKRKLEAYYSLR
TKYPEILRNRNPTAEEFSRLRRSLKLAFAHKPMRDGSVVFFFGLDPDGNPKDLDGTTFMK
LVFMFGDLVLLRGEQGRRNLVAVVNYKNCT
>generic|BTA028882.1|
MDQDEYFSNWPGNRPKLPALVPDHVDKWYGTPPVTTTDPSDAAMNRPLKVSGVTIWNKNP
CALYNQGSDSPRNSGRREGCANAAGRLWDAGFQKGSSDICPDIQGAECFQFVNHSKPGRC
YAKVRYFNGARGYVLLYTCAQDWARVQATRFRNPYGYSPQGQRPFGQGETGAATNPG
>generic|BTA028967.3|
MKRLRRGPNSGCAGGRPARYHQAIVTPTSQTTATPIFRYATPPLYLVIKFCKASLKVLAI
INVQHFTRNIQVSEMVRAGHLDGDTLEMMSLPRCGVRDRVGFATSSRSKRYALQGSRWRV
KDLTYKISKYPRNLGKSETDEEVRKAFSVWSDVTPLSFTQKKVGQVKLRPRKLTDEYILI
KFSDFAGSRWRVKDLTYKISKYPRNLGKSETDEEVRKAFSVWSDVTPLSFTQKKVGQVHI
EIRFERGEHGDGDPFDGPGGTLAHAFFPVYGGDAHFDDSEKWTVNSYRGTNLFQVAAHEF
GHSLGLSHSDVRSALMAPFYRGYEPAFNLDSDDVEAIQALYGSRDDSEAHGSEDDNTSAG
SGKKPSTEVPPTDDGEDAELCTDARIDTIFNSAEGVTYAFKGQHYWKLTEESIAPGYPKL
ISKSWIGLPGNIDAAFTYKNGKTYFFKGSQYWRYTGKTMDGDYPKYISEGFTGIPDNLDA
AIVWSGNGKIYFFKGSKFWRFDPTMKPPVKSTYPKPLSNWEGIPDNLDAALHYTNGYTYF
FKNGMYWRFNDRTFAVDSADPPFPRSAGYWWFGCRSATKAGSTPSHSSAATDTDGQGSEL
EPSWVIGQEGKHKNQNTDVDDLILDAEHCDSIEGTLWSDAAQWIESGEVEQNLETLKAYN
SVHTEF
>generic|BTA028968.1|
MNYEVKENSLERLPCFVYKFVSLETTRDPRKADGTISLFSVDNSAPFRKLARDQRGHVET
IRQPLRGGEIGGRSEKRKRKNEKRRQRRGKVVFVEWFRL
>generic|BTA028969.1|
MRYLRSGPATAVLGIDSGSEEQCWCEGSSSVVPGLPSRLGSDGPSAMPRTRRPRNNRKIR
TTQAQSHRGRADAPTYSKFANRCDSPERLDRGSRSRGAFTHDNDDRSFSRMLKFGSCLAV
PVPLIMSGSQDKRGLDFCVIPNVSEGDLCLSKGVCWVDEWGIESESSSSRNDG
>generic|BTA028970.1|
MTRNGWSQLHKFQVSEFKNTGRGVLTKESVHVGDSLVKIPKKLLITLNSVSQSEHFTKFT
DLSNRFSTQQLLAAFLVFQRHLAEKSFWYHYINSLPKTFPIPAFYNFSNDVPDFLSEEIS
KMLKKMREQYEHFLQSINKRLKCDHCNNSAGSIFDFESFKWAWCTVNSRAVYISPDCGGN
LKFQLTDSNCLALAPYLDLFNHSNSAKVKAAVTSDGSYEITTLTDCKKFSQVFINYGQHS
NLNLYLQYGFILESNINDVIPLSFPSIVQCTKKIYPNVLNSMNTYVNYISSHSLLKNPSL
NLDGLSWSANVIIFILISSNRMNLKSIEFKVYSDDFDDEDLQLIKEIALILIEDKRTELG
GFVNQLENQGGALSSGDQLLCHQTSINLIKEYLSILDKCESTFH
>generic|BTA028971.1|
MGESCRDAHLQETKKPGNGLLSANHYVAPCRHISGRAAIKNFFKLQKVPKRNCFHPGVSG
LNREQIPLEGEKVSSMQMLEAMTSYIWPQDQPEIRNRVKVAMGLLVGAKVLNIGVPFLFK
HAVDSLNTLASSNGEAVLNFSSAPDTVLSASVALLVGYGIARAGAAGFNELRNAVFARVA
QNSIRQIAKNVFLHLHSLDLAFHLNRQTGALSKVIDRGSRGINFVLSAMVFNVVPTVLEL
ALVSAILGLKCGGEFATLSLGCVSIYTLFTLAVTQWRTKFRVYMNQAENEAGNKAIDSLI
NYETVKYFGNEQYEADRYDKVLRKYEAASLKTSTSLAMLNFGQNAIFSGAMSIAMVLAAK
QIAAGSLTVGDLVMINGLLFQLSVPLGFLGSVYREVRQALIDMQTMFTLMTQSPSIRSKV
QAPVLNVTPDNASIEFKNINFHYGNGKPIFNNLSFTVPAGKKVAIVGGSGSGKSSLIRLL
YRFFEPTSGSIYINSQNISDVQIESLRKAIAIVPQDSVLFHETIFYNLSYGDLSKNYDQV
LEASKMADLHNSVTKWPMGYNTQVGERGLKLSGGEKQRVAIARAILKGSPILVFDEATSA
LDSITEHNILNALNRATEGRTSICIAHRLSTVMDADEILVLEHGKIVERGSHRELLSSSS
SLYSTMWRMQNESRAELNKAEKET
>generic|BTA028972.1|
MKQRRLLILLSAFWATVSAAVDVKTQDLDSEDVDGPPFNFTSSEHLQLEARDSDPEEDGI
VKQVNPPTMVMTNDQPSHFYGFNNGEPFILEKIPETKSDATKGTTLSSGLGDYYEDIEGD
DKHVIVKDNKNYKPDSIDRKDNVHKYYRPNDIPSNPFKITSDLHQFLNLPVHYSTSDKFP
LISNSYANMKIQGTGSNHKQSPSTSSTTSTVSPSYYTMKHSPTSDRSTTPVTTLRSTSNQ
FTTSTTPSTTESTTVRRLTTTTAATTTTSKRPSSIFDFEDLAYSDYDYDTAGSSSYPQKP
PINEYDQPIVKPTSPKSTTMTENLEIKTSESTSTTTTQSSTTTTTTTESPPSSTRLTSSY
SAAASTTRPSTTTTTTTMAPTTTTTPKVSIVTSLPIDSSNAYYISQGASGFSKAGEGTEK
STQSTRVTEENKIHQQATTYSGPQYHAVNNNRDGQQNEKPTVHFNFNGGDEPFRPIHNPE
HYQPKNSSQRPVQTQTEDSNYYLSTLNPYQTGVKKPVPPHIPMKPPGSEFIALPNGPLRV
PPKPDHMFQQKPMHQAQISQINQQYRPLNNGPHFPPSTKPNQNKYNMSYHTPPELRPPSA
PVKKTEGSSTTKYQNAEDLTFVNMKPGKPQQNIQVPPVKQSDIVQGHPMGNIGESQSYSL
QTSFSIGVPDNENSASSNNIRPAQGIGQVLPANDETEATRPGQVLNTQRLTQSVRPGMVQ
QLPSKPVAPNRPPQDHNRPQNKPIQRHPSGSPLPVRPPPNNRPPQMSDAKPQSQGNYPRP
HWESHSGKPQFMNGNNQVSAGPNQPGPIHGKEKPQGQYYPMNRGKPEVDNKQPLPNILPQ
FRPNAKVGTAEYPPHGNHPQYGPSHHPQMERRREPTDKLRPPPLPRPQFLRINRNDDENS
MVDEEIRESLLYPEKESRTNQRPSMNAQQPSRVTTLQMMQHGSAFAPQRLVRNEETLETK
AGDKKPVHLVYPMTGKTSQQKNEGVVIVGVKGPQRPLPPPDLDLTDDDQSFPMVDKQKPF
PLPARDRPDTPILKTKLNIKPIKNDFPYPLWRVLQAYHLCWV
>generic|BTA028973.1|
MEEIDFKEKPDGSCNQPPVFDADMNNEPLAESTPVGQVVYKLEGHDPEGSPVYYGIQGTD
RFSVDRTQGEVRIVKPLDREVNDTLRFQVTLEDEVEGGTNNLVEVPISIIILDDNDNAPV
FKETPYEFVVPENAAVGTTVFSNIKVEDADLVGEILDVVCENSLQAEKVCSKFGLVTINA
TERLFLGGLVLKEPLNYADQQFYVLGLTAYDGMHNTSASIEITVGDVQDTPPVFVGSLTG
VVREDAPIGTLVMTVQARDGDKGQPRPVVYDLIMNPMDYFLIDTTSGELRTARPLDREAL
DKSNGVVSLTIRVREVVDGIPSNDESTVATAIATITIKDVNDEPPRFNKRDYSVIIKENI
PTGTPLPHLDMIVTDPDVGSNAQFSLRLEDVSKAFSVEPTAANGSTSVSIRVTNGSLDYE
NPNQRKFIILVIAEETNTTKHLSSTATLTVEVSDANDNAPTFDRDAYAVTVSETATPGTI
ISTITAMDRDSGEFGRDGLVYQLQGDKAERFSVDPETGTITVALCNTPGTDPCLDYETQS
VYFLTYKATDTSGEGLSTSVPLKISLLDSNDNPPEFESNHYSALIDEGKTEFDPPLIVQA
RDKDKTSEIRYSIESSNAEGLVDINPLTGEITVISPEGLDMSAIDGETLSLVAGASDDMF
KVLTTVNITVLDVNNNAPEFEYDNITINVKEDTPVGASLMTVSAYDADTGINAVVNYRIE
KGAFSDFAVEPLSGDLSIASKLDYDRRMDYTIEIIAYDGGTPSLTGTTTVNINIENTNDK
NPYFSPALQRIDVAEDAAVGKVFYRLVAKDPDVNQSDALNFAVAEPITAVDKNGVEVDYD
TSYKTFFSVDKLTGDVSVANPLQRDMAAVVRLTVIVTDTTAPNLQQGNGTLIVSIMDVND
FAPQFPPPWTRENPKYSFSIWEEQPIGNVLGTFTAFDEDSIIDHYAIVPESEYFEVNNET
GAIKSKSRIDFEKVETIHFNLFAYDSGLPQMSSSALFIVHVNNTNDNSPVFNQSEYHASI
MENSPRGTYLTTVQATDDDKGILGKVSYRLTGSDGLASIDFNVDDMGSIFVANPESLDRE
LNAEITIQVIAYDGGLGDNMRSASAPLHIKVIDVNDNKPVFSQHHYTASIVENIPLSPAA
PIVQLKAEDKDNNAQLMFKIVSGNSDDVFRIDPETGIIYPQASLQGKLSQYVLAVEVSDS
KFSDTAKVDIAVLDVNQAQPLFKEPPLPNATVLVPENTGPDHLIMKVHAIDTDSGENGRV
TYHFKINNLNVQETEEFMINADTGELKSKILLDREEKSSYQLVLVARDQGSPTWYESLRF
LTIVLEDVDDNKPTFMKENASASFLFQVRENNPLHLRIGKLEAFDKDEGVNAKVYYYIIE
GNADRSFAVDRLDGSVYTNSSLDRETRSTYDLYVKATNDPDYYPAKESNVSLEDPSVARV
RILVLDENDNPPIFNQTEYNTGVNSMADLGTLVCQVDASDLDEGANGSLTYQITASYLYR
AGSNVSSGSVVPSPFMINSSGRITIAAFVAEYNQEWFKLNVVAKESAPPFREAVAIVNVW
IYEQKQLIRVILSRPPKEVHQDKEEIVMELSNVTNHLVVVDEIKYHLQNNGSIRYDWSDL
YMHVIDRKTQNIAQITDILEMIDTQYDLLKDYYASFAIENVIPAYIISNVEPFEPALAAL
VALLIVLCVGTISIIIVCCCFRHWVVTDPSDVKSDMLIKKTIIDDLNTTENPLWIEQKLK
LYEEQELTMQVFCEPDRIRRDSVGDLSVGGDNTYATIQRPHSQQRDYATLGGSILPLDSA
STHSQQMYEAALGFQGSTFQVPDSPPDTADLLRARSELRVNKDGQPEFVSELI
>generic|BTA028974.1|
MLGDGGGYTVAGADRGTGKEAGLGSSSRRMVPRRCDALPAGEWGSVKRHWSMNSRLRQPP
SPPSPPRFPPELRGPAESSRLGGVEPGFFRAEDRSAGSVKYIVSVEKFGSSDVGGRRRLY
RCRSGPRDRQGSGAWVFVSTDGAAAMRCSAGRGMGQRETTLVDELPTPAAAVTSEPPSVP
PELRGLAEYSRLGGVEPG
>generic|BTA028975.1|
MGEENEHGSKPYDRPAVRSKETLNASQSYKQTYRKAWEELPDFKGWLSADPEGNKSRAYC
KVCNKTLHAHRISLLKHTVSLKHTRAFQSYATSSSSIEISYPVDHLRKAAESAQILEYQT
VSEGDFNESSHSNLNETLEGECSSNQNITDTDAITIQIMDPLQQNPLEAHNSQEETALNR
NEMAVDVSQPPTITSTVSLQKSPITTHVLDLSRGLPVSNLSVSLYQLVDGRWTHISDDVT
NGDGRANSLLLKPKELKPGRYKLHFDTERYYAIRNINPLYPFIEDLVGIQFEKVNVQQCN
LVSTRECGSWILNYCINCSTNTHAVSLEKNTVILLVHKSLMRDPSEVSLLRLSENFSPVF
NIIVDPVSDTLSPIPAKLSVSKSLQPALATLHRQLENYIQQKTVETEQTIQKFKEEQYLK
LDNMKTLALQNHQALMRVLVESNSSSNSSFELSTEDWQPLNSAPSKVEKPQVLKQSSSIQ
TPSKSEMNFSPIKGSQPMAMARPRVLSNCVAASLDSEGLFTLEGMEDENTNIEQPVASED
ELSDTDDSGSHDEGIHIPRRRLSSFAKSMPVNVPVFDFEGHDDRKKLNRPKSPAKPAEIA
ASMKALAKSVHGDTVFGDLPRPRFSSQL
>generic|BTA028976.1|
MHPAVVDPKVSLESVDLAQMPDAIPNRVLCLEDDVEKMSLDSISKPPLDSTDSSVDEELP
VGPILQVEHDPRNTVTHEMGWIDGLLGCLRPVWTIIGKVTTNEMKATLQDDWEIAFETIS
DLQWLGSGAQGAVFSGKLKNEIVAVKKVKEQKETDIRHLKKLNHQNIIKFKGVCTQAPCY
CIIMEFCPFGPLHSLLRNGEEVPPRRLVSWAKQIASGMHYLHSNKIIHRDLKSPNVLIGQ
GEVVKISDFGTSREWNDISTKMTFTGTVAWMAPEIIRNEPCSEKVDIWSYGVVLWEMLLC
EKPYKDVDSSAIIWGVGSSSLHLPIPSSCPEGFRLLVKQCWSAKPRNRPSFKHILLHLNI
AGAEVLQTSPEKYFKAQVKWKEEVQSHMQQMQTNGSSVPKFEEANAKKINDELKHTQDIR
ELYEHKLEKVHDLYLEVRAAKFQIEQREKEVAKFFYCYRREKQLAKMNKKRCFKPVSRHS
DRYPKHRKSESSTPSSPDYPHFNTNYTSQMKLNDKMLSPVKVPLYTQLNRISKPESVVGT
SPTQPRRSKPKTRATNPSKYMFLTLCPETEVTGRKWADRPSDDDDDHLESLGRKVTEILN
VNSSHHPEDSSGRDEDDSNSNHLVYILRRKSSGRRPIGPGSRIRRHHRSSFSSITRCAID
DENADKMSISSDSQPQKRTANGISSDSDIESNSLRPQQNLDEQALNRLQSNCIV
>generic|BTA028977.1|
MLISCTICSDLFTGNDSESICCTPCGHMFHYICLMNWFERVKSCPQCRQRASENNIVRMF
LSLGTSGGDDEEAPEKLKNRLDNLTYQIRLKDLDIKNLKEENEKFKSQNKNLLAHVKEVE
DQIRLNNTVVKSMQDQVKLMKAECKELSLKRLEVEEYKKKIESLKKESVDLRKKLTSLKE
DRASREKKLNELVSKLAVMKSDYRNTLAIKTRLEEDLEHAEKELVKWKNNCLTLQKTNES
LTNANSPKSNLRKRMIFESPAPANLIGRNLDSDSPFNVTTYDITTPSPVEAPKVRPFMSK
LAGEGASSCSSSLLQASTSSSSTSSSSSIKSPRSTSSINTVLSDNSSNRSFGRANRFTAD
PWKNIGIIQGCTAGPDKVYDGLGGHSKVDLFPQPKLGPLVKKKKVSNLKVQCKKQKVDKD
LPKISSFLKTYDLTGESDDEVL
>generic|BTA028978.1|
MKREQSTFVLGDMGAADEHFDGEIMNLGFSLLHTCFDELFLIDIVTLMTPTQTAMNTVSK
RSTKRTGC
>generic|BTA028979.1|
MDRVSDGDRAIYQSMMHQHMAAQQVAAMHQHKIKLDNPYVPPIKVPQIPISQNGMENSYA
KNPVDQGSYQLLPDDGLGFDDGVRMLRSIGTWGTDFTNHPNPSFMDQMNGFNNIEAERKV
PDNQMPIMNNSGPPPSKLKTKGENNNKSFTCTECGKGLARKDKLVIHMRIHTGEKPYVCE
VCKKAFARRDKLVIHMNKLKHITPSNLAPLGKRLASTSPATADKAVNVTEKKLDAIYNPT
TPHPQPTSTQVTQPLSWCCDVCGKALSSRDEWAVHVCSHQTQKLPPENHYCIVCHQSYAD
RTQFMFHLRAHFKQREMTVEYVDIDYSLWLTWVLTPIIITFLLPAVIILLLYMSAIIFFI
YKWHRERLKDAYDDNFFHGAIKTVAAVWDAHGWLWHGWEVVGEENIPKDSGALLIYYHGW
KILTEVLKIIPGTVQSCSAVLKENNMLAISPGGVYEAQFGDCYYHLMWKKRLGFAKVAID
AKTGKIKARLDIVDKQIAIDIEFSSTFERQTKKSFHLRYHQKLHTAKRLLLRLYLATKIP
LVPIYGGFPVKLRTYIGKPIIFEDGVTPEEVQIKVAAAIEELIQKHQRVPGSITRALFDR
FYTNPKDKKT
>generic|BTA028980.1|
MLSRVTNECRAPLLVSGSKLESLRSKSSLPEKLREKIANGPDLGHFIKGSVEDKEPQDWS
QYDGKLRREKGETERLRLPPWFKTKVPSGQNFTRIRDELRNLNLHTVCEEARCPNIGECW
GGGSHGTATATIMLLGDTCTRGCRFCSVKTARAPPPPDPNEPVNTATAIVKWGLDYVVLT
SVDRDDLPDGGSKHFAETVKEIKRQKSSILVECLVPDFRGDADCVKTIAESGLDVFAHNV
ETVESLTPFVRDRRANYRQTMDVLKLAKELNPDLVTKSSIMLGLGETDEQVRQTMEDLRT
AGVDCVTLGQYLQPTQRHLKVNEYVRPERFKHWEEVGNEMGFLYTASGPLVRSSYKAGEF
FISSIIKMRKASSA
>generic|BTA028981.1|
MPEKKSDLACKTDKSDRSSNDNEDSESSEEQPLDVGEHYLVRRSNESWHPAEIIQTRYND
AEGHYEYYVHYEGFNRRLDEWVPRGRIMSSRFDMSEQNWKNSDKNSVDLLDQCDRKITRN
QKRRHDEINHVQKTYAEMDPTTAALEKEHEAITKVKYIDRIQIGRYEIDTWYFSPYPDDY
GKQSKLWICEFCLRYMRLEKTYRYHMSECIYRQPPGKEIYRKGTLSIYEVDGSVEKTYCQ
NLCLLAKLFLDHKTLYFDVEPFLFYILCVVDKHGAHLVGYFSKEKESPDCNNVACILTLP
PFQRQGYGKLLISFSYELSKMEELVGSPEKPLSDLGKLSYRSYWSYVLLEILRHFRGSLS
IKDLSELTSIAQTDIISTLQSMNMVKYWKGQHVICVTSKLVEEHIKSAQYKRPKLIVDPT
ALKWIPRKRESKTGKK
>generic|BTA028982.1|
MSQEISIHKTLNHKHVVGFHGFFEDKHFVYIVLELCRRRSMMELYKRRQILTEPETRYYM
KQILDGVSYLHNNGIIHRDLKLGNLFLNENVEVKIGDFGLATKIEFEGQRKMTVCGTPNY
IAPEIITKTGHSFEVDVWSIGCIMYTLLVGKPPFETESLRETYARIKRGDYKIPSTLDDK
ATKMIHSMLHSDPKRRPTVRALMNMDFMTKGYLPPQLPVSCLSMAPRFDALQIRNNKVAQ
RKPLLEVNGELENSPINKVSTKPVPGATAKPYGNNIGENGFPLSSPTTTTAQCTENLTKL
YSQLKDTLRKRPATIPSNLEDLSDPAAQPLVWISKWVDYSDKYGFGYQLCDEGVGVVFND
STKLILLANGIDVHYIERDGSEQYYTMNKTPPTLDKKMKLLSYFNRYMSEHLVKGGAGLQ
LQEADQLSRIPHLHQWHRTTSAVVMQLTNGTLQINFMDHTKLILCPLMGAVTYIDAKQNF
RTFRFTTVAEFGCTPDLHKSLDYALNKVNLLLQNKTATNCV
>generic|BTA028983.1|
MGVVSSTLNTYCPKVVHNFYSTLAKKRKRSYDCYDDDEVDLEDILDKPKRTKLTSTSQYI
YNTLFLESRDHDVEVEMLGKVWKLHKVYLLQSPYFASMFSGSWNESGKSQIKIDLTDQNI
TEDALEIVLGSLYQDRVTLKPRRCEEILATAVMFQLDELINKVSRLMITNTNALTVLSYY
EVACMYGIQDLKDAAFSWLLLNLITYYSCNFDRLQKISLELMISLLTHDDLCVVQTEFSL
YLLLRSWLFMQIEKDLEFQANSFDENATVHNFFRTLPNDGVAYLDTAEGKQYVELFRSIH
LRDIVLHYEDIEILKEDNILPKSWFSSYFEEHWKDLLKVNQIVARVPRAPDVPEEEFNTT
CLRYGRVFTYTKCCSWKWNNFDHGLHLLWTVSQDGIAVGRSYAFDNYMPYRTGYLNTFLF
YKVSAYIVNQHRQLVRQVSSGYEKINLYSHMKLLEFPKAFLKLNSTLVISVKVLIKPSEP
NN
>generic|BTA028984.1|
MDDQPSKRKYNDKHLEATPVRKKRGKNERPSTSPLKVSQHFNHVSPSLRCNPVTRHRTGY
LARKSTLKGTKELTSSTFTSPTQRSSPITLVKDSSPESPSSSPSSSGRKVLHQKLSLNSM
SPPKSTELGILTSHKNLNQLNDSDLDNFNPDTASNVIENSVKFMSDDSALENFDPDKVIK
EKNSNSWDNADGSSPEDIELLEEASASADRTCQTYEKLKKSKELHFSNLDNQERVETSCQ
SRPLVPGCSPVTRHRTGNISLQETKKSTPGTFTSPVQQPSPITPVKDFNPESLSNSPFIS
GREVFNQQLSFNSMSTPKPTKLDKSTSQRYLDQFNDSDLDHFNPDTASNVTKNSDKFMSD
DSALENFDPDNLVKAKMSDSWNNADGSFQGDIELLVETSALADRSRQIHEKLGKTNEKQE
LLVKSLTSEDQYDPEGKTVDENEIDGRYCLRQLQPSCPDSKKLHISNLDNQERMETSCLR
EALNESANNFNQRDVHNITLVLSQDDANSWDTTPSTPKGADYSISPPLKSRDSGLGVSFD
SKDNNAACDKSFNKSLTTPTPKGLTSKLMVSKNITEQLKTNNGEKCAVRQEKSNVLRISE
EFFGLPYKVKLLISKYKGIPDLYAWQKECLNLEAIKKRKNLIYALPTSGGKTLVAEILMF
REMLIHEKNVIFILPYVSIVQEKVRALSPFGVELNFVVEEYAGGKGVFPPVKRRRKRIIY
VATIEKASGLVNNLYETGRLEEEIGLIVIDELHLIGEPRGAILEATLTKIMYANLQIHIV
GMSATIGNLHELEQFLNAEIFTHNFRPVELTEYVKCESQVYSITSDLEGKKLTPLRQVKL
QPNDPDFVAGLVREVIPDHSCLVFCASKKNCENVALLICRTLNESFQEPKKDIRNALLRA
LAEEGNGDICKILKQTIPFGVAYHHSGLTIAERKLLEEAFCSNTICCICCTSTLAAGVNL
PAKRVIIRSPYVGNKFITLSQYKQMIGRAGRAGFNEDGESFLLCQKNDVLKIMTLLNSKI
NSCDSQLKETNAFPSLILSAVGLGLVSSPDDIKLFFNNTLFHAQNGLDADFDGLLENSIK
DLLDVGALQTKKHGDMSVYQLSDLGRGAVKANITIDDAKVLYADLKIALKCVSLSNYLHR
LYLITPYSMACQIPINKDIYFNVYMALDAEELNVAKIIGIDDGCIMKFMSGRKSTDNVSH
IMHRFYLTLILHKLWMNRNVWEVGSLFNIPRGLVHSLLTSAASFNSSVIRFCEELTQFSS
IAVLLKEMSERLVHCCSAELLPLMELPSVKLGRAKQLLRAGYKNLQLIARSDVNSMVRAI
DHLPKRVACQIIAAAKLLLLAKAELLQEEAEQVLEGLEGMKLY
>generic|BTA028985.1|
MENQLDIIDKRLRTLESKIFDSDDVKEEFSKSKSILQVLNDSQETLSSALAGQSKIQQYL
QSLDKLDAVLDPNYENKFIDLEVKISLILNNHENIIKCANLLSEFDRKKDTVLSENLSKI
IADQPNLSKVIDQQIVVKGAVENQTKKISDLMLKYTSFMESLSNYVSLLDKKLTELENAK
ISAEAE
>generic|BTA028986.1|
MALCKELSIEVISRVSHTLYKLDKIIEKNGGRAPLTYHQFQTVIAQLDPPQQAESPVSVR
LIANAFTPISEDHDETYGVPTLEELGFSTEGLLPPVWLGGEAEAMTRLKRHLERKAWVAS
FDRPKMTPESLQASQTGLSPYLRFGCLSTRLFYYQLNDLYKKIKKAVPPLSLHGQLLWRE
FFYCAATNNPNFDKMVGNPICVQIPWDKNAEALAKWANAQTGFPWIDAIMTQLREEGWIH
HLARHAVACFLTRGDLWMSWEEGMKVFEELLLDADWSVNAGMWMWLSCSSFFQQFFHCYD
PVRFGRKADPNGDYIRKYLPVLKNMPTKYIHEPWIAPGPVQKAAKCLIGEDYPLPMVNHA
VASRINIERMKQVYLQLSKYKNLGQHCMPISTKESTKSIMNSNIPIPLMDYS
>generic|BTA028987.1|
MSRGGPRSQIAIPAQGMIEFRDALTDLLEEFGTEDGGFKGDLPEGKHMRVDSKNFYFDIG
QNKRGVYMRISEVKTNFRTAITIPEKSWYRFRDIFADYCNKIKDGADKSSGGNASQDETS
TSK
>generic|BTA028988.1|
MKDYKNLIKNRSIVPHHKIFEASDGKAIIISSGNSIELESDLASGGDLETREPDKACLRL
LYTKYYRKMEERKKQSNPTLSPDRDEPIEVRPKFTPDGTFMYMEHIYPSPPVNKHEQRIE
KAQDCLHAVKPLLHFCCCCCTAHWCD
>generic|BTA028989.1|
MRDQKTSEIHMTSTLGHMHEASDGKAIIVFSGDSTEFALDPTPSGNLETRDEDTGCLRSL
YTMYYKNKLENRRRRNPTLSPDRDEPVRVEPVFSLDGTKLLYYKNIYPPRPEDKHEKRIE
KAQGWLHCIEPLLHFCCCCCISRWCD
>generic|BTA028990.1|
MIFGLNNIGEVLSLIFYSISRQDQSEVKAERFERDESTPGRKLPHFCVQVDDYNLGSEGW
QKCDERVTLPSESLEPHSILSENVYNATRGLAINKIWNSKNYLIFVLKNVGRNYSGSTWK
SLPRVSRRTTSNNKTRVNSERDLFDDLIFCFKFFWRFFKGQRVVICYRDGCLRYDPFLET
VLIQDGETDEYFFDFSWSNMHGKPFVPNINGIGSHMLNFVTPLWPNWVFLFDAILQHFAD
SVNCTLKFLSADDTVDLVAGYKLDLGRGLQFGVDLSNLGIGLNIEEGTDYSNYDFSVGIE
SSSLCLATPHSGFMSQGLVIFKSFTPIVWSLVIITFASFGFMQYHFHYSQCEFFTRLYSE
TEIDHFRGTSSLLTVFAYLVCGMPPSLHLGRLMTGKIHFVIFSFSAIILSTAFLSSMTTL
LSNRVPYSEIDTLKTLEDSDLFIQVLDHREAYQSVLDRVDQYEILKTKISNTIFTETLLV
YNELPKNESMYFDWMSGKFPLSFVVEHGGFGQIAENIRSMSISDAFMVSVPSPSTGDQRV
LIIQDIIEETHDYHLVKECIITFPLTYAFLKNSFFFDKFNRYIAQFLETGLATGILRTNT
KKLVPEVHNTIRTGLEPRAYDLNDLQSAFIGLIIGLFLSSLAFIGELTIEYFQNSLAVKC
VKRLKMCLIALISRS
>generic|BTA028991.1|
MSRSLGVVEEKKKKLTVVAPEVLVFDLSDYKPQFLVLATDGLYDILKSDQVVGFIKERLG
EPYFGAKSLVHYALLMGADDNITVMVVKFDGHDWSSNRGGAKIRTLRKISCWIDQLRLV
>generic|BTA028992.1|
MYSRVKSREDQIIPEPNLEACPGPIWFTFTLLIGATTELYDQTKVLLRKSFITGVSSLSP
QMIRSILKSKYFGPAIEKILPVAKFPIPANFHDDVNGIFLRLVLSQDDGMMNLEMIALIA
RHLHVVRHDGQIDYYVSMFRLMVEGGKRFCKDRSGLMRKKMAGISASLHRNDPKSWVHYP
RRVFKSVGKCFGRQEPDNVHDMARGYWLRLVKSSREGELFVALIKAVGNNVRVEYFGGTP
HYFVDFLGLNASPGISHFVADVPGLKGELQRRLAAKGGY
>generic|BTA028993.1|
MAFKLCILAALATIAACDSASSSAYVKTSPSHGYGHAAESYGSYGHAAGSYGSYGHDSYS
NAHPSYKFAYNVHDPHTHDVKSQEETRDGHNVKGFYSFYEADGSKRIVHYADNGHGFEAT
VQKEGGHAPISAPVHFAPAPAYKAAPIYEKYA
>generic|BTA028994.1|
MFLLGRPEKPGENPDIPSESDRYGDIVVGRFVDTFYKLTLKTTAALEWVLTYCSKVKFIF
KADDDAFLNVPRILDLIESWGDEKRAIIGDFSKYGVTRNKKDRHYVSPEVYNLSYFPAYA
FGESGYLVTVDIVKELLERGLRTAYLNMEDVFYTGVIASEIGATKAFHKSSFKWHNRSYW
AGSEDKNKCGIQDNVCVWAPERKRKIFLFNMTQTDRQACTGG
>generic|BTA028995.1|
MYFSDFILYHSNRQTRCAESDTTVKSSSLFNVSEPEQFKKVPAYKYINNSLTKDLYDAGF
DIPNPGLCPESGASLKLLIIVETARYRSDRREDIRRTYGHSFALRKDVAKMFLLGRPEKP
GENPDIPSESDRYGDIVVGRFVDTFYNLTLKTTAALEWVMTYCSKVKFIFKADDDAFLNV
PRILDLIESWGDEKRAIIGDFSKYGVTRNKKDRHYVSPEVYNLSYFPAYAFGESGYLVTV
DIVKELLERGLRTAYLNMEDVFYTGVIASEIGATKAFHKSSFKWHNRSYWAGSEDKNKCG
IQDNVCVWAPERKRKIFLFNMTQTDRQACTGG
>generic|BTA028996.1|
MTLKQKLRPISKPILTAFIVISIMYFSDFIFHHSNRQTRCPESAGTKVKNPPLFNVSEPD
EFKKVPAYKYINNTLTRDLYDPGFDIANPGLCPESGASLKLLIIIQTARHHSDRRDAIRQ
TYGHSFALRKDVAKMFIVGRSEKPGENSDIASESDRYGDIVVGRFVDTFYNLTLKTTAAL
EWVLTYCSKVKYIFKADDDVFLNIPRILDIAELWSDQKRTIIGEVCRLGPSRNKEERHYV
LPEVYNLSFYPAYPSGQSGYFVTTDIVKELLERGLRTAYLNIDDTFYAGFIASAIGATKA
FHERSFKWHNHTYWAGPEDKNKCGIQDNLGVWAPETNRKVFLWNMTQTGRLPCTGG
>generic|BTA028997.1|
MRGIKTINVVNVRFLMKLKQKFRPISKLILILFIVLSIRYGSDFIFQHLNWKTRCAESAG
TKVKNLQLFNFSEPDEFKTVPAYKYINNTLTKDLYDPGFDIANPGLCPESGASLKLLIII
ENSRHRSDRREDIRRTYGHSFALRKDVAKMFLLGRPEKPGDNPDIPSESDRYGDMVVGRF
VDTFYNLTLKTTAALEWVSTYCSKVKYIFKADDDTFLNIPRILDLLESWGDQKRAIIGEI
CKVGPGRNDKKKHYVSREVYNQSHNPAYVFGQAGYFVTGDIVKELFERGLRTGYLNIEDV
FYTGMVASAIGATKAFHDHSFKWHNFTYWHGPEEEPDI
>generic|BTA028998.1|
MTLKQKLPAVSKLILITFIIISSMYFSDFIFHHSYRKTRCAESAATRVKNSSLFNVSEPE
QFKKVPAYKYVNNPLTKDLYDAGFDIPNPGLCPESGASLKLLIIIENARHRSDLREDIRR
TYGHSFALRKDVAKMFLLGRPEKPGAQPDIPSESDRYGDMVVGRFVDTFYNLTLKTTAAL
EWVSTYCSKVKFIFKADDDVFLNIPRILDLIELWGDEKRAIIGEVCRWSHTKDKKDKHYV
VPEVYNLPYNPAYAFGQSGYLVTTDIVKELLERGLSTAYLNIEDVFYTGMIASAIGATRA
FHERSFKWHDPDYWVGSKNKKKCSIQDNVSVWAPERKQKYFLWNMTQTDRNYCT
>generic|BTA028999.1|
MRLDQSEHPGTVNCNRSSLGGEWGTGIAHRCIKGSTAGTRRETISHLRSSHDLPRPAIAS
AIGGSSLKTLDTHPPAPLVGPVPPQRETPGNETAWRRAGVIPSDRKGGAREIKAFFRFLT
GTLTAGLWGL
>generic|BTA029142.1|
MSRGRELFKDEIEHRLRNNDLFLDDIGSNETESPEVKPPTKRPVGRGFHSGGLFPGGHGL
VDNRFKLNPIEESSIRDRLSNFKKSVETSLYDEDDDVNIDKNSLLKSNNESVHRRLLDNG
SFMRKVELLNTQEENEIAVRLNSLAEEVMAEKAPCAAIFPNASKLTEPDIFPPGDDSLSN
LMSRDKSSTFDIFQSSDGTCDAPKEPSDEARSLIDRLMFEKNQLEAELLRQKQKSAGMNK
TESSETHKKVEAVDTLKLNQPPPPGSIKARLGGYVEEPNPVREERIIIRDSTENRENRSS
QKYSSRHKPDDKHHNKVSRHSPPRRTNIRSKSPLRRNDRSPPSRNRSPLPFRPRSPKRNR
SRSPRRNRSRSPRRRSRSPRRRSKSPIFRGKSPRRRSKSPRHRSKSPRHRSKSPRHGLRP
KSPKRRSKSPRLGSKSPRRSKSPRGRYRTRSRSYSPSPGRSPSRKFKRDVVNPELLMPRN
PLSPNKSNDQWMRPSNAPDSAWKGAPINSFNPMNVPMDIPPPNFEGFSGQNRPPGWNQPP
GPGPLGPMNVPPPFVPSGPPPSGPPSSSLPPSGPPPSCRSNLRVLGDDAIQQKPSYDQSQ
PSFNQKPPAGLEPTNQAVESELLEQRRSLALQRKEYFKKASTIKDELGKLKRQQIELSHE
KSGSEVDKILKQNKKFQSELQNKLKGIDNIIDMLSGIIGDTKDLDLEEKEPTPPGHASYI
LEPPPKKEPRIIRSSPAANNAPKPDPPSRSMVLNLDPSPSPGSDFDSFKFTSQKSIEVQS
PQTPAKFVTETSNDAWEPEFIERPKSPLGQRLAAINPMVDPPAPKVAQVSEPAVPNLIRD
AIEIKTPPPPIFMAMEPKAPSPPVTKDSPSPKPHRNKIAPIFDPNTLPTPKPPQVTQRNP
DSPVVVLANSPASQAVYAQPQVQPQPSKQQALISNQPEAPGTHKPLVNYIHYDPEIHWCK
VCNVFPRTAKEYLNHLHAPEHKKTLMEKNMFDAPWHKAFPPEEISPNYPGAPTKRVPIRG
LPFFVSSAAWYCKLCNVWIGDLHCASLHLKSINHASKYSDFTEQNPHWEVDWLADRTRAY
EISTEMRRQEETEKLAQIVLAPTNHLEAVKPTPSNPEADIEAEKKKKILELIAAIEENKK
EILKVKKKRARSSSSDSSSSSSSSSSSGGNKRSSKSKTKSIRVAMRNRASKHSKRESSPP
RSLSPNMKPKKNRNATPSDDKEDKMIKEWMTTSDKDLKESVSSLKDRIKSKQESKSKPRY
EKSKHDEKNEKSRERNERKRSTSEEKSERRSSNSKVNEKDNKRKHDLKEDRKKEEKDDRK
RSDDKENRKKTEEKDVRKKYKGDTDKEGSKDAGSSTKSPKVGKSETKASSESDKTSKTAK
DESPFEAVPKQESTPFGTKPIKKQINIKMKLPFIGRMPFHKKLGGKAGSKDDKDEDQGDD
AKNKTSKEIVNEKLTKIATSLGKFAPDGTLIDPVQAEIQSIMEEKVKEVTGKADSTKKAD
KSDVEDMDLANENSDDESNLPRDLQTALDIIFPEEEKSDTSKESKVNVSTPTSNSTTFFG
PQSEGDLPSLPPSLPPPSSAHPTPVMNSPLPGPGFPQPQPMMQGVPPPILGPMIVPGPPM
MMSPPGAPRLPPRGLPRMGPPGAPRMGSPGPPRMSPPGPPRMSPPGPPRMSPPGPPRMRP
PGPPRQTPPRMGPPASQKKPLPKPKPPTSQSPQTPADSSAVSEDGSGDSSKEGQPEVKKR
RNPLSQKKRRALKKLREKLEAQEKQLQEQLQTLQGDEAKVENNVTVENKKEESVVEQRKV
DLDIMEIPIPVDPPKKLIRNDSDELALLGIDASDSHF
>generic|BTA029143.1|
MFTKVTSFLQDKQWAESKLFTLYEPPPSPESDGSFPVGAKEEWLERMKFLLSDIEWLLGL
QQFRFWSQLIFCSDSLNGVISFLQEGYPFYLLDELPLDNEIRKAYYETQKIIFTLLMRLV
THTESKWENISKPKLGEIIYNSYIVTLPLIFDVCLIYAPKNKLPVSKFITKVVNLQSQYL
SDIKKSVPFIFKVLTTIEEKIGFSSQLSSGEPVKLEKREELKPEKLSLKVVADLVLHLLD
SVATLDIFLECFPPGRGMCHTAGVELRLANFYENVLPIISSRIDELSSKTPSSEEIVYVR
QKLDLTRFEILKTFRLAISACTDTAKIHKSEAKKLCEDYYKVLTESLAGRIFTHDYHKLY
PIDLDLDLLGSLCPEIDHNRREYVMGCVRMALAETVRNASPPATTSVSPDINQPSTSGAG
PSSSKAIDTPKTFTHDEISSRIAEVKDVLPHLGDGFVKACLEYYDFESSQVINAVLEESL
PPHILDINPDTPWIPEEALKSPEPSTNEGELVEKQDKYRNFKECFNDKSHVRELKEVYQK
FGSVDTEASLYDDEYDDTYDDVDFVPPGGDLTEEVRPFVTPRVLLEHDKSRKQKVQEEES
EEDEEEKSDGPKPFDFCVNPEVLRERAAQRYQSRRRGAPRPERNVVGKPKGQGQDNDVLR
NRKHKNENKSTGANHNRQALARRKRNMGMFPS
>generic|BTA029144.1|
MSEKATLPKLPFGYKDLEPVISGEIMELHHSKHHAAYVTNYNVALEKLQEATAKNDANAI
VTLGPALKFNGGGHINHSIFWTVLSKDGGKPSDDLLAAINRDFGSLDNLKTQLQTASNGV
QGSGWGWLGINSQTKKLQVTTTANQDPLQATTGLIPLFGIDVWEHAYYLQYKNVRPSYTK
AILDIVNWSEVSRRYSAAV
>generic|BTA029145.1|
MLTQFVFLDGNASATVVSEFMMSSAKMGYAFDFDCPQSIETLQNVPKTNFLNEHHSWLIW
SSKNNFIDEFRVISLSLCLQSDVILASFDTDSSVTLTDAYMPSESAPINCTQLGHWSLES
GLQSNLNEPKTRSRRNLFGQTVTAGIELLESQGVEEMLLNPFFARNQDAESRRTFKLFTH
VAELYNFNLKLKVFDSVGVPTGAGNGTYDGLIGSLQRKETDLGLAMLRRDLKDVNSLGYV
RVPLGSMALKSSLLVERGILTRTDKLWDIAHPRCDRQIFLPVKLEEVLFAFVLLIAGMMC
SLLLLAVEKGLLQLPSTAISTSSITKRFGHGSVWSGYRQW
>generic|BTA029146.1|
MVPLGLPWEPGTILNRAPWEHMQYSHGTVLAGGTDCYLPFQIPVHNSAPIRVIIPNEKNA
PSPLAARTTTPRTTTMVPSKHIDEAPDVGPELIRDPFWLSGGLAIVTICIFTFCFCWFRQ
CYLKQQKKKKKKKQMLAMPAFLSNGLLTEDRFTINPQYSPASISEMTAPIPLLSRDSIVF
CQEIGEGCFGKVYKGEIHSGGQTNFVAVKVLKDGASMEAEEDLMREVEIMSAFKHPNILT
LVGVVPREGLKNPWMVFEFMPYGDLAEVLRRNSQVFNVTQNHQAPVINKESLCSIAEQIA
GGMRYLAEQRFVHRDLAARNCLVGPPLVVKIADFGMSRDIYTCDYYKIGGSRLLPVRWMS
PESVVYGRFTLESDVWSFGVVLWELYSYGKQPYYGHSNEEVLKMVLQGSMLKPPDDCPPF
ICDLMMACWRAEPRDRIKFSEIHKILTKAKDEFLFPTSTLPRTPALPRPPALPIATDHIS
LTLKEDIHDPEPPIPPPGSLREYLEPLPEDESDG
>generic|BTA029147.1|
MKLLGFFPVTVSTGRGSLQSCCESLNTIRQQSDCGSCWGCKPYSIAPEEGTETVDIDAEE
TPPCVEECTNPNYKIPYKEAPRYKTRNTYILPDTNLTIAQLDIMLNGPIVPSFMVYSDFM
LYSSGVYRHTKGLNMGGHAVKLIGWGREKGVDYWLAANSWGRDWGIKGFFKIRRGANECL
MEEYMVAGEPDVRDVSSMDQKT
>generic|BTA029148.2|
MAGEHETLLRQQGYCSDCLSDSDWSESSLSSSCSTSSSDHSYYHGSSHHEWKNEIMPNGQ
VFHIRSEKLTLKTVAENTAQPTTNGRNGREKSTTEKLVRLIRRRNSRRTRKKHVTDIVAD
SDQSSVPKIENAEESKAINSSEEVVSTNKVNYSYSDLPYGVMYFHVKDINETNCSDQGLV
YCYPRPVNENLIYNIKGALVMLYQLLSDITVSPLTSSSVIVKNNLCHIVFTPQNFELMVL
FVPDSRCSRPEALAFTKDVVCFLQFSYQSLSRCFSSPQNHDTLDHLFSVIFAQLLSKSSQ
LSSTGEEKMSVLDLFSCSFEQFAPAAHRLPLPRDAQVQIDDALSELESNDFSEISDAHFG
CQRLYTIVGTCLFYKSYLLATHLNQDDLVDVVSFCRHHNLLRTARDEVIKSMLVWREVYL
KSCDRGVTKVSNNSSSYKLPNGRWFLLVVGLGHEMLAVLLESGGCTVKAPENPSPDPFYV
RQALETLEHIIRTGVISLVEQSVPQQDVMHGLASKLSSKSADSLLASHSNFLSMKHSDLG
SASRISAERVSLTASCGGEDTSSSITSDVGSAAPGPVLGRRALREKALSSFGDSNSHHFD
SEYDLSDSDLTPSQTDLANLDSSFISKSSMNSNESSLPFRISTVDANHLFHFIQLDRAEG
ILLSRSNLAGTGSSQKLSFVINNFTKCVYNIQRIFENSIKFKRMNGLEVKGSVMNNSLIA
IKEQGILFEYPLNDSDSEKKVMLTYWVVGRLFFLPHPREIYVCYEDTVPQNMVEIAFRIA
LSCVS
>generic|BTA029149.1|
MEFLIGGLSGALAVCVTNPLEVVKCRFQLQGELKARGQYAVHYKNIIHAFYTIAKNDGLL
ALQKGLPPAMAYQVVLGGCRLGLFQVAEDRKWIAKKGSNNSVGDTSLLKSMAISVAGGCV
GGFMSTPFYLVKTRLQVKSSEAIAVGYQHRYKGTIGAFVDIYSNQGIKGLWRGYPLIMFR
IAVASSSQIPTFTMLKQYLKNHEVLPNFGGMSHTVVAAFGGGIVTALAITPVDVISTRFC
NQGLDANGKGLLYKNGVDCAIKTLKKERIFGLYKGLIPCYFRIGPYSILTMVLWDSLKSL
QRKYNSSS
>generic|BTA029150.1|
MSKLKRSRSQKATNTGSPTNTIDRYFSPSPRNIAVNSLNSPLEDLTLSSPKKKRSKLAGS
VDASPRLPPFHFSCPNVNKNQSSPTKRKPSTPTNYSKKLSPKKSVRALFPTPKRKRSDVD
DSSSSTSNLKIDLNANVANVSPMKVDPRTSPRKKAGPLSAEKFFMKSDDVYRDEHSSESD
EEPEFKGGNASPTIKLMPTNSCNHAVSEAVSPTPTREGLNFFKDVASFIQEKYHNLERRL
NFSFPICENKELTERERESAAVAESLMAVIQVDSFSDAGIDLTENFLSERKYLSWQLLRH
IVYFTMNYCNDEDWIKCLKICFNQLALHPPVSCDMRQYYSLLLDHEEEMNFSQKSQKGLL
TYLMEELSERYKYTSPANCKRTRKKNPKYSDYSEIDEEFEDEQKGKGKKGAITPQKGKKN
EKKIVSWLSTDDDEIDNSEINETLQNAIDDVGRKQQKILGREILEERQLQLFDFVIRILQ
VDFLEWSKKWGLNRREKLVSTHESPLVATLMWDRLLGFSAISLRIKEVFHFYVNSEPQHR
KYFERFITLMVEVMRIFDGEVTKIDGALFLNFPHKGEMLGEKCRSFADEFFLHCFGSPTH
MSATEVHNINLKINTLEPSWLRLHLLNRLLNQTLGCKLTGNLSSVIDVLRAFSFEDKIFE
AYSSCKQEQPCGSQQLKETVKTQRTKLRSRGAINKPKDPVGETDLHKACKNKKGSIFYNR
PLENLLAVPSVNIMVCDNNGWIPLHEAAYSGNVEGCRMLYEHASTFDQKFRLLSCRSNEG
STPLLEAISKDHIEVAEFLLKVGGSFLLQQIDNTGSSAFDACKSEGMREVLKRYENTPVS
KYLSVPNHIWAILFALISSYFETYGTEVCFKYRNLTLSPADFSNVSFPNKKGHLSFILNS
SLYSKDLCLIGQLQSIIEMLKGNNPAIKELKLLEIYFREELYIYIS
>generic|BTA029151.1|
MNEPYMDKIPELPKKGHNMKILYSDLKNIITIIKIIVILFKDQLTIDLNEKNSPIILIEG
GIGEFPIHIKNHIIIAVGVIENILLLTMILRDLEFL
>generic|BTA029152.1|
MLNTGSLRQSLRAEFSLSMRPFPVLSNSILVHQVGDPPPPPLRKQGSLRKDIPCTCVPSR
GDVNDRRGSLRCHCSLRLGGRLRVTRRRRDVTSPGSGGRRPGFGVRNGRGRGVGRHCRSA
PLGLELGRSMVVNFTERERWAVLVCSDSCSWVRAPGSGRGECAMRE
>generic|BTA029153.2|
MPKTCCACGCGENSDKNKSGGSGRVHFHRFPNREKSPKRFERWVQFCGRSFKPSRHSRIC
SLHFTQNDLETSSRLKEKLLPGVSFLPRLNSTAVPTVRKARNEEVGYEEIRLHVNEQVRN
VEVRDVHVRKSRRDVAKRDSDPLEESTISDCELPTSSSSGGANLNRPRSWIPDSTRRLFL
RTDLSRPNSLNEENDNRSSSTKCVHQARENFSLADVSNSHGEDGVGIKGQQEQLRFLKPG
VTAARSGRDVSGTDSEAPPDVTSDADANHPGRHDVTIKIEPDDQLDIEHNLSTEDVEDPP
KPSIFVTPLNYTPAIEEVTESVGKRPATEELCELQTKIQCLEASMEALKKTPTATLTPTA
TLTPTPTQTPSRDSLGERNGMRYFLLSLLPELETMPEEQIRAFKIKVMMLVDEIKSQSKR

>generic|BTA029154.1|
MSVIPISGKRQLCYLCESPRMPWSMLHDFSEAVCRGCVNYEGTDRIEAVLEQTRQLKRVY
SIQEGQSGSRSSSNSSSGASHHHASATKSAAMHRSANTAHDPSHQNGVASLDVGIPPAAH
RQSQQPPLPPPGSGTWHAAGHANLQHSRQGLLAEYATPAPPRGSAAAQMQRNLQNASETE
HEMLRTAVRLPTAAHLAAAAAAHHIPPGPHHSNNSRPSSLPPQSISLKRGLSGPSEDDDG
HHSMLSHANGEGPAAKRMMSVEEQHAPRPPLTRGDSLPAVSLTVPFNERTFKTDPKHPIR
APSFDTATSFKPTSE
>generic|BTA029155.1|
MGTESTKVAKKVCAGVLEDLAGVAVNPDGQATHWTLLKGPFFYTSSSLVSSPLLPTARCP
PNRVLAQWVNLVDGRVGCHLAVAKPGKEAPSLLSTLYYPSAGGISNGSSVGGGAGSPLGT
RTGSPPESGVGAGAQGQGAQNQGQTPAGQGAQPCSGSAQSPMAALMSVTDTLPPGSPRSA
GGSPPGSAGPRSASRGSQHSPNSSGSSSGRRSSGSRHVSSTTVTSSELANAAANGTEGAP
PAATGDITAAPGTTPAPPATTTLKCTLCQERLEDTHFVQCPSVIHHKFCFPCSRDSIKRQ
GAGTEVYCPSGEKCPLANSNVPWAFMQNEIATILGEDLKVKKERET
>generic|BTA029156.1|
MQNSPEFNAFFVSVVKKHEVLYNHSLIGRSDKDRVREAWQKVAAEVQGTEHECKDRWRCL
RVCFLRMLRYSQPNHRGVRQNHRKAYYLADAMNFLLPYVKPKHAPLGFEPLDGPVKTEPD
FGVEDGLDSEDQSEDQSELYPTDLLELEDGEHSTSSVASSRVPEFYAEPSPASSHETPGI
CAGEPASLEAHRTPVKEEIPPAALEGRRRKRKANAPVRVQEYYAEKNSPGFSQEYFAPPT
TAEMEDKKRLKVKHWSELAAGRQSPVDDGDWLFLKSLLPDMRRLTEKQKRRFKQRVLGLF
DDIEEDGSVYWYCQPLVSLNQRFFRIINLSLVLKSKGRTVEFEFYENLLLTDVIPVRAKE
SCTSEFSLLSALISSMLHKKTNSMSKSKDSALKFFPSKNVRPLSGVLAARTVTIPPKQRN
EFTLSSQAQNTKTETSSKAEQDVSDAALNDRLIEDSEFLLQATLFLQTAEEQLSSIESSL
KRPMYPKNLLGLNLENCEDKKYAKEIVGAILSGHTLKRENFFSIPTRLKRQSVSDKPPEA
SKENSLKPESKLSSINRKKVRQSSENKVASSQKESHKFLRISGHRTTDKVSQTSSSTESN
FPSQSTIPEHSRSEASEKSQLVDKPRKNKEYFISGEAKHEYPVPYQVTRKKMTIEDIPIC
VTTDLKTPNNAALINILSNTTEPEDDSPTKSKLAKNSLQIQAMPSINIKPALIQETFTQV
DIQPCKSLQKEFAINKNVSFIEIVHDENSKIIRKGTPFSGNTYMDGLNRKPNLNAERLVT
FRETNLEHIPRQECVPKQEPLSVKKHNVFRRERLDQILNTITDKLTAQIEIPDEILENTI
DRLWVLGDYLEDMYTNSAGNFHQKVRLNFTSLWLHEIVRLIDIEMKRKPDSLNTGIPTIV
QYIISEIQCESAINYQQSCIIAEENDEIKFYCEHDSPLNLQYKHKLGNQSVSFRRSSRNS
PQTNNRPLTNSLASKAKEHPESKKSHNFLLEDFQEPNKANSENVGANLIPQILSSSRSKL
TSKTVHGLSSKQNLENCIEVRSQDHSVPEKLVTSKIKNTDGRETTSKNNLNFHEKNKFMN
ADQRQKVIQKLGAEVKKMLSWHEQMQPRKDINRLPNHSVSHNACIKASVTSSPKITPPVT
IPPPILPSKDEIRNVESCNEVIGAETNFQEMVKGIDLKVASSLSASSKSTETEQVSPAIA
SGEVAYDDDWEEDSNTPSNTSGSQNSCHKRVNGSSKSINFKSEKPEPVKGREDKQDKQKR
NDEISETNSSNSTLHTEKSKVSKINYDITAKSPEINSSTPEAVQLQSVKSSQKSLNYALQ
EGYSDNSHPIKTSVSSETDIASDFGDQEISILNTRSDNAQNSDSVGRKSCIPSEAETVKD
LSQLSSEVAAPQSMSLHFQENSYKENDSGIVQQSLEYNLPSRKDDLVDQGKRPEIENYEQ
PMNGSLASMKLSKSCQALAENVLRVEEMKNDLLKAFIKSGKGSAPIVSHALSSPDLSRKP
SSKRKNSRPNSAPEYESTNIDMCVIKTISVESENLPCEEVKKCENAVQSRADISESRPGK
VSHTALQAKDLKQAFSDLSFEPSVNELSAPSHVKEPIEALSQHENLQMDQTCSNFSSKSS
CNDSGTKLSVQAHVAHTDLARPRPFCDLTPKSSANISHTGLVEELSKACFLQNDLECKNG
FSDVSSKSNLSVYDFENVVPTPSKVSLRKKDFETNQAFSDLSSKSSVSSVVSEPGTQSSA
EASSASDDMQPTFVSKTASEKGHLEVIDDKEKVSENETSSDLNIVEAKGNNIAQSFVELS
NEILKHLKLESELLMQLHPSDLDSEANSSVKGTENVIPKISRTNLNSSETTSSHSELEVD
QDDIVFLSSEASADFECLMSQLSENVRESVESMDEFLGDSAEEILSVLSSERFRVDCSQG
LDASIKEILYSDVVDPSNFVMERF
>generic|BTA029157.1|
MSVRNKEICRLHMEETNSINNAQNPDAKGDKSESNDLNKSDTSAADVVVKKEPSDPHPEE
NNSNSTVENSCSATEQNNSGESDSVANNCVSKVNSTSSEESSKTSEENGKLKPSDEASDD
KVEKITNEEIVKAEIQEDSASSDASKLKDSSQSEAVKPVKEPSAKTEVSKPVKESPKAKV
LKKEAAKTDVPKPADNKVKVEKDSVKSEEKAAPEVAINKTETKSEKDLSTKAKGKTEAEP
AKRESARNKANARKGKLKDEESQSSGSEDFLGFDSEHTEKSMKAKKKFIESSEEKKVSSS
RVPSTPVSTDTSKSENSFLEATPSSNKKMRKNIVDISDPRYLKPFEFGWRRELVYRATNE
DGKRQGDIYYYTPSGKKVRSQREVSEHITDPELTADNFTFSKEPIGLNDSEKEIIRDAKM
RMSKDFATPPPRAAMKTPKAKATATPPATPKTTPKVVIKTPTPSSGGLKVKFTGIKSGST
AAKSSVPKSRPAKVKKRKSSGSSELEMGMLPPMWSSPEAKNDDVSTARSWSPPTVSDSSK
VEMDRSCSIYCPRAMGIIPSLQCHACQCLFHPECCGISPGRTILQYVCKKCQKNWNWKAR
TLASTMKSGNSITVSLPAPKSTLVSLSSSAPPKSLTTSTIAKTAKITSIVGGVTTWLPPS
STIQFSSSNVTTKAQKNPKSNTPSVPRPADSQSTAPPAQAVVEMNGKRFIVMPKQNVVSV
SQPMPVSNPDDNPPPPVPVTAIQCFPRPPAQFMLPSSESLALAPISTPNLAAGGAFLPHS
APGLTPGAFLMSSQSTNPPGVLLVPCLPQQSALGEGMAVQPQYVLVNGAGVGGNLMFGNP
LPQSSDDKENVGKKRSAERGDAKKGSPPSKRARVANNSDCGSTVLRGSAPVVTSGSAELS
GSAAVVTTTTTDSSLAQLKPSHYFMMNLAAGYSTLMHIFRYLNLKELLVASRVCRLWHDV
ASKQHFWQTVRMKNTQVSDWKGFANALIKHETKHLDLRKMLVGTKTEEVKNNWLEFYNVI
GQVKSLKRIELCRCLSSVIENLAKHVPHIEALTATSIKNTSLNLEPLAAITNLTELRLKG
MSGIELSFNHLSNLTTLKLLSITGIKNLDSEASQSIGSLVNLEQLEIGDCNNIHQVTVTE
ALPKLINLKRLRLEKGQNSVPLIIQLIESASQLPALEILELINFDVKPGFEEALKKCTNI
KSLLMIPTYITQSATTNHIVMVGVSHLKQTLKNFVWGLTLELLRVTDLFIDQCETAKNSP
AQSPTSNGSNASKKGKGDSIPILKPLIDTLEEGRYLKEPIQIPSTGPSKVDILPIPKLRK
VLSQILPTTEIKILKIPFNQTWRQTLV
>generic|BTA029158.1|
MLRSGARNFRIELVEEVTFIVIESLVQFTNVDTNYVNDILSDGPKSVKYTQLVEWLSKEL
GSLCALDDHVNAIASPDDSSAFMLELSGFLKEIGCNYKSLTEGHINDRLNSRDSRLLLLD
YLISEVEAARMMRAHCPEESKTMSIHLQESSVAADLKNMLITLKFAKPPDNITPEVLFGK
VQAKLKEVLSKVPDDLLRKPLFTGVLTDKQWFRLAKIQTELHTDYTIRREMLLKRLDVTV
LSFEWSDKLKSKAQVITQSYTPKRQALTLEPNISIADVLAARDDLTIIEKTSSASVRRNT
QSSINKVVIGQVPDRGGRPHEQQPPPPEMPSWQQRSSAPGPSSVGGTASTGGGSNRVQAG
WNSGGGQRQTGDNYQNSRPAGNQMNQESRSTYHTDKPAYQDKGPGNFQDNRIGYQDNRGG
YQDQRGGYQNNRGGYQDHRGGYQDGRSYQDSRGYQDNRNYRDNRGYQETRAYQDNRGYQD
NRSNYQDNRGGYHDSRGGQSNRGAPQPFQNSTSNRGTYQNSRGAYQDNRGAQNNYQNFAP
NHQTGYQYSNYGDAAVYQERNNFQDPRQYYQETKGYSENREGDAGRGGFNSRGGPHSRGR
GRGRGRGAY
>generic|BTA029159.1|
MVKTGSENRSDDGSDGEELSNESSSMEAPPAPKSLKAEFDKPGVDQSKRFEFLLKQTEIF
SHFMTNSNKDKTSPTTTGKPKGRPRKEQPKSSDSPSKDSADHRHRKTEQEEDEELLAESN
AATKTITMFDSSPFYIKNGELRDYQVRGLNWMISLFENGINGILADEMGLGKTLQTISLL
GYMKNFRNISGPHMVIVPKSTLMNWMNEFKKWCPSLKAVCLIGDQEARNNFIRDVLMPGD
WDVCVTSYEMIIREKSTLKKFNWRYMVIDEAHRIKNEKSKLSEIVREFKTTNRLLLTGTP
LQNNLHELWSLLNFLLPDVFNSSDDFDAWFNTNTCLGDNALVERLHAVLRPFLLRRLKSE
VEKRLKPKKELKVYVGLSKMQREWYTKVLMKDIDIVNGAGKIEKMRLQNILMQLRKCCNH
PYLFDGAEPGPPYTTDEHLVFNCGKMVILDKLLPKLQEQDSRVLIFSQMTRMIDILEDFC
HWRGYKYCRLDGQTPHEDRQRQINEFNAPNSDKFIFMLSTRAGGLGINLATADVVIIYDS
DWNPQMDLQAMDRAHRIGQKKQVRVFRLITENTVEEKIVERAEVKLRLDKLVIQQGRLVD
NKAALQKDEMLNMIRHGANHVFASKDSEITDEDIDTILEKGEAKTEEMKQKLETLGESSL
RNFTLDAPTESVYQFEGEDYREKQKLTGIGNWIEPPKRERKANYAVDAYFREALRVSEPK
APKAPRPPKQPIVQDFQFFPMRLFELLDQEIYYFRKSVGYRVPKNPELGVDANKIQKEEQ
KKIDEAQPLTEEELLEKEDLLTQGFTNWTKRDFNQFIKANEKFGRDDIHNICKEVEGKTP
EEVIEYSSVFWERCQELQDIERIMAQIERGEAKIQRRASIKRALDAKMERYQAPFHQLRI
SYGTNKGKNYTEEEDRFLVCMLHRLGFDKENVYEELRSATRFAPQFRFDWFIKSRTAMEL
QRRCNTLITLIERENQELEEKEKAADKTKNKRGPRAGQGKRKSEANAVADSKPTSAKKKK
KN
>generic|BTA029160.1|
MSTMPSIYTMAMYILKGDQIHEVLKNFDEIDQLLLEEGVVLNYKKFAGYGVIVSIFVLGI
MTITELLYVLTSAQRNNLPFYAYDYLFISETVVLPAAPLLQFALAVMLCKKILMKVNERI
HALKRSSRNLWMDFSVTDDFSVDEKLLQLYLKEDNYRYVKPRQNLQLFVVIIAFMIIQCQ
LRLASNIGGIIRARE
>generic|BTA029161.1|
MNFAVPALSLCVFLRIEEFPKKCNTCTCITCSYFSSSHVQAQKIIVIHPGSLYVRIGRAS
DHNPHTVLHAIAQRRTIGGATHVDTVLPPVVSRAKDSHQVMEDCRLQLSHTLQSSLQSNG
QRRYATPPQQIAAFNRRTEPQTISTTIGAWVKPESDTVIGDDVLLLNPDLDYNIHFPMQR
GQLNLHSGIGGSLTSVLANMESIWTYLIRNKLDISIKDLKASTLLYRAVLVIPDICDRTH
MRELISLLLNGMGFGACFLVQDHAAATFGAGLAYACVVDVGHEKTSVSCVEDGLSQANTR
IRVSYGGGDITQSLHWLLQRAAFPYTTANPTISYHDAVLLQKLKHDLCHVNMDICGCQEK
NFAVRQPGKPAVRYTFQVGDECLIAPLGLFQPELFDLTGKKTVTTQKRTLSDPEDPFDAE
FIRETSRRGTKENMEEAGGDTTVVTGGEEELVVDEPSGGGEFIVDSGQLPGLDTLILDSI
ERCGTDDLKKKMYSCILIVGGGMKFSNIGSWLQNHLSLQIPAQHRPEQIDVITVPKEVDP
EIATWKGASVMSFLESAQELWLTPAMWRKHSIKILRERAPFIW
>generic|BTA029162.1|
MSSILRSTIYFRQYLNLNRSLAVAISPTKFPNITRKTILTPIVCSSSESVRSYFDAANVS
ISSVLNRVDNSVRRKFRVSEIDLNHILELLKHQCSVTPSEAVLILRICGSLLAEVLPEQR
QKLVKELLEIFKKQGVKFDIIHYNALLAVYFENGNKFTPTEFLLELEKEGLQPDRITFQR
LIAGCCKNGDIEGATKILEFMKEKELGINEQVFNALILGHCQRNDLESAQGIMGVMKEAG
VPPSNETYATLMCGYAKSGNIDKIKELFDECENSKILLLNRDILKVVQELALSGHASHIS
EVLSKVQEGPDYNQEAVNASLPLIAAGQEEAAYAISKTMTKAPLSGPVRSCNFKNVNFLE
VSPMEKIKHYTNLFATEHSDPLLYNVAMKEAIHKGDIAFAKELFKFAEAQGVPVRPHYFW
PLMKKQANDRNTEGIYQLLEMMIEDFKLLTLRETVRDAAVHDLVNCGESWQSIFDRCTAL
PIPSGTVAAALVINLLKRNRIKEAAEIVKAHRAYYQPYFIRPLLVKAYFGTKDLDSFMTI
AHAMYLSVMRQEDYRGNSEVAADSEDDPLAVPDKTNMISKTVYDILNNLVKDKRNAEEVE
RFLKALLDHGLGISEACAQKITSWLRPILTAELANVIEQLASENLKPAAFSSAGASAQTT
SSDRFDERVLSQILKLRLKDGKPVDVIRHQLFQMYCRSRDIDKALQMKQELEESGDSLTE
GEFAILADAYIAVEDLENAQKIFDQLRNETPGFNFDYSKTMRFLTLLVQKDKLQEAEQLL
QNSNIKRGEENLFVMKSTVKNLLNAVADKNDPDLVEKFLSILQSKQYIEVSSFILGSVIK
AYLNRDDLAGAIEKFEHICNTYNFTPLKNELTKRLIKNEDTAALQRVTDLSTAIHGEVNS
LIDLMECFLEVGRTQQARRILETPGLRLRQDRFRQISENMYTRGEEDALKNLIEVTRGIP
DISRSVFYLNLLKLYADANDAEKAYSLLLRMQEQDEIPSDKFLVTLADLLRKNGREVPFQ
VPAVAKQIQEEPKVETKKQKSPIKVFQDCIAQNDLDKALQFVNTGNIPSTILSSLLPALM
RKNRVSEAFSVIKTISDRGDYVNVQALKPLYKNLGEAVDYETLCELRRILPGEQGQDPFL
LRSIFVACKEAGRISDLFKELDLELITADSERLEVTFPIGVLLRVLAEQPQYLAEVEALC
ERAKEKSLTVSEKCLWNIYTVLDIKSEERERLRNSLMQDEMNFFEPAIKLCEYREDSSLL
DRIKDAVWSSSNGVNLERKKARIITAEIRLCMLKNQPDEALRRLESGLKDVDISQLRRSV
LKNLERQAKASNLPFDFKIPTVSAEGEDENKQKVSTQ
>generic|BTA029163.1|
MDVRADANLKEKVKDDVGVHCQKIFQDFLEEFREDGVVKYLDGAKELKNEERNTMEVSFE
DVEKYNQNLSATIIEEYFRIYPYLCQAVANFVKDHAGETKKNKEFYVSFIDVPTRHKVRE
MTATKIGTLIRISGQVTRTHPVHPELVSGTFKCLDCQQVIRDVHQEFKFTQPTICTNPIC
SNRRRFTLDVHNSVFVDFQKVRVQEIPSELPRGSIPRCVEIILRAETVESVQAGDRYDFT
GTPIVVPDVGALSMPGARAEPASRHKMGDSNIEGIRGLKSLGVRELNYRMAFLACSVMPT
NTRFGGNEMSAEDLTPELMKKQMTEAEWAKIYEMSTDRNLFNNLVSSFFPSIHGNVPVKK
GILLMMFGGVPKTTIEGTTLRGDLNCIIVGDPSTAKSQFLKLVAEAYPRAVYTSGKASSA
AGLTAAVVRDEESFDFVIEAGALMLANNGICCIDEFDKMDPRDQVAIHEAMEQQTISIAK
AGVRATLNAKTSILAAANPIGGRYDRGKSLQQNVALSAPIMSRFDLFFVLIDESNPIVDH
TIAQKIVALHQNAEEAPRMYTQEEILRYITFARQFKPRISLEAKEVLVEAYAQLRQRDNR
TSGGLSWRITVRQLESLVRLSEAMAKMECSDDVTVRHVEEAKKLLNKSLLRVEQPDVLLD
REEDEMDVDEPAEMPSTPAPADQGDGAPETSPEKQAPQKKKLTVSYEEYIAITNMLAAYM
RKEEELRTAAGGEGVRRSEVVNWYLEQVEDQIESEDDLVEKKVFIDKILDRLIYHVTHTR
SERLNMLRLGDLDRTLSSTVRSGIGADRATTSSRVPSGARARGPRGQGQIRGQTQRTTS
>generic|BTA029164.1|
MSTTHNKTIVAPATENHIVFSFVSFYFTLFTFVLLWKVFIHPRLNTRLDKPVISISYPTY
LLHSCWINHNGNNINRKCDELPIVKVSSSAITMNWNR
>generic|BTA029165.1|
MSAPAPYRIADSSSASFTQCERPSDDPFFWKVNEETVNFFLKNDFNQNIDGDFLKSARTY
TDGDRVRKRYCNLEFFKRKLQNGISISRANLVYSPSQGSIYCAPCMLFNRGATKFSSETG
FSDWAHARDRIADHENSSSHRDCLIKFRDCKNEIGRIDHELRVQITKEQEYWKNVLRRVV
SVIKKLASRGLAFRGTDETFGSVSNGNFMMCLELISEYDPFLADHIARHGSTGRGNVSYL
SSTIYEELIELMGKSVLEHVVKLVKIAKYYAVIVDSTRDLNKKDQLTLLVRYVNTTGIPE
ERFLTFIENCGHTGEEMAESVLKYLAFVDLSIEDCRGQSYDNAANMSGKFKGLQARLKAA
NSVITYVPCALHSMNLSGSSAAESCKMTVVYFDFLQSVYNFISSSTHRWAIFLSFCEEEK
DSRTLKTLSSTRFNAREKACEALNSSAKSLAKTLQCLADDESLKEVDRIKARAFLRQLRS
FDIIFMSIVWKAIFLRFGKILHDIQSKQMHVSRALSLYDSLVGFLEELKTSFPTYFETAK
EKHRELRSFKNDDTGDESGEADERPKRHRRRKRFFDDSEDEEEQEVQADEEINGELANQS
FNIILQTLIDDVRERAAAYREFALKFSFLTELPSLESAQISEATAQLIQAYKEDLESSLF
EECLHLKSYLNQLAASTTSNSEALGLTDLSLSKLYQFLIEKNLQDVYPNVSIALHIYLTV
PVTNCSAERSFSAMGRVHNYLRTSQQQERLVNVAIMSMESDITMQLDFEDIIEKFARAKA
RKKNF
>generic|BTA029166.1|
MKNNYDNHESASYSEVVVALPLYDWEVPGSIPGQGIPNLLVSKIGWLHGTNCVR
>generic|BTA029167.1|
MAADKLTLTDALSNVNTLDELRLPDEQPCITAQPCPVIYQANFVTNFEDWNGSVTGVNGK
YIEEATIHASLGSFTFLLLDHR
>generic|BTA029168.2|
MFAVLDKLKNMKSSVKNDYSTHHRATQFLKVMADSLTLLESQNLFMFLSTQNKIRDTVKD
NLEKSVCPILSICACTCSKQECSLHPPTSACWLKRNKNQFRRAAAIHRHIENW
>generic|BTA029169.1|
MEFLFSLPYFVLEVPNMKIKRPSWFHQPSAFVTYALILLSYFLVTGGIIYDVIIEPPSIG
STMDEHGHSRPVAFMPYRVNGQYIMEGLAASFLFVLGGLGFVILDRTHNPSTPKLNRILL
VTVGFLCIVISFATCWVFMRMKLPKDKIPTALSKHEGFQQEGTFPMDRIRHEYLG
>generic|BTA029170.1|
MAAQQTAQQLSEVLGCCGPLKDIKTERSYLKARGKSEARFGAARLCEVHQKFKALAPEKV
GHNKNAKLSMSKILQYPELKVNPFGERICQVFSASRDGDLTFEDFLDMMSVFSSYCPKPV
KAEHAFRIFDFDGDDMLGLSDLRQVIDRITGPQHLSEQELQHFIQNILEEADLDDDGALS
FAEFEHIIDRAPDFARYFSLHLCLLCIFAAR
>generic|BTA029171.1|
MAADRPENDEAAYHQLSVTVECAHLRCSGGFLKPNPYVEINVDDNKNVRRSEVVKCTYQP
KWNEEFTVLVTPHSNVRLRLYDHNSFRKDHIVGERYLFIHDLLVHYNGNCSGLELTIDMM
NDARNASAYSKIGELIIFIKNLVVDMSSVRPPTTLHPLQIASADAHYNPFYGIRARMRGD
RLEGIQSPPCKYDFLLKVAVSAIMQNSSGALNCAQHAAAQHSSETTNAVNHAANHAVNSA
ISHAVNHVTNHTSNYSANHTSNHAGNYGSNHVTNHQASNIVAGNSSETGNHSTEGTYANQ
SHANHTNAECCPSNAPNAASSVPFTYPQYNICYDTGNSTEGVPRSHHLVNSEVPCAMIMS
PDPSPSRHAHPIVYSCSTSINSNAPVAMNSLAITTSTTVNTQVTASGAQARPSRNQPVTP
DTSASGRGTPAGSNGPRAQSSQVYVPPPAAGAEPLIDETLPPGWEMRYDVYGRRYYVDHN
TKSTSWEKPQPVPSGWEVRRDPRGRIYYVDHNTRTTTWQRPNTESIQRFQQWQGERQHVM
VQGSQRFLYPQHTMGAASSSVSVEEDDALGPLPSGWEKRMQPDGRIYFVNHKNRTTQWED
PRTQGQELQLGGDETPLPPGWEVRHTEEGVRYFVDHNTRTTTFQDPRPGAPKGTRLTSAC
VSTRKLWELLHSAAVLSRTPHAVLLDHPNQILEKHKNRKVGTSTGREWEGDSPRVGSPKG
VYGVPRAYERSFRWKLSQFRYLCQSNGLPSHIKITVTRQTLFEDSYHQIMRLPAYELRRR
LYIIFRGEEGLDYGGVSREWFFLLSHEVLNPMYCLFEYANKSNYSLQINPASYVNPDHLL
YFKFIGRFIAMALYHGRFIYSGFTMPFYKRMLHKKLSMKDIESIDPEFYNSLVWVRDNNI
DDCGLELYFSVDFEILGQVIHHELKEGGDKIKVEETNKEEYMKLMTEWRMTRGIEDQTKS
FLDGFNEVVPLEWLKYFDERELELMLCGMQEIDVDDWQRHTIYRHYTRSSKQVQWFWQFV
RQADNEKRARLLQFVTGTCRVPVGGFAELMGSNGPQRFCIEKVGKDTWLPRSHTCFNRLD
LPPYKSYDQMVEKLNYAIEETEGFGQE
>generic|BTA029172.1|
MIGFHIFTNPVEIHRYFEKQLDEFMKGFQQSGFGDDFGEIGSTLDTFFGDFNGSIPNGSG
KFEVPQLKEKIQPSEDKDLRNFYLKPEFKSPSNGVEDFRDTDLDGKIDPKDVGEILSRPS
DSFSSIFDPFSSETHPRISMFGKMVTSKTIRHPDGTVETQKTVKESQGKEEKITTFQKGD
QTYSITILKDADGEEKRFENFINIDEDKIEDFKKNFDSNKPMLPRPDENPSSLLGPPAGR
SDDLSYWFNKFFKN
>generic|BTA029173.1|
MDVRADANLKEKVKDDVGVHCQKIFQDFLEEFREDGVVKYLDGAKELKNEERNTMEVSFE
DVEKYNQNLSATIIEEYFRIYPYLCQAVANFVKDHAGETKKNKEFYVSFIDVPTRHKVRE
MTATKIGTLIRISGQVTRTHPVHPELVSGTFKCLDCQQVIRDVHQEFKFTQPTICTNPIC
SNRRRFTLDVHNSVFVDFQKVRVQEIPSELPRGSIPRCVEIILRAETVESVQAGDRYDFT
GTPIVVPDVGALSMPGARAEPASRHKMGDSNIEGIRGLKSLGVRELNYRMAFLACSVMPT
NTRFGGNEMSAEDLTPELMKKQMTEAEWAKIYEMSTDRNLFNNLVSSFFPSIHGNVPVKK
GILLMMFGGVPKTTIEGTTLRGDLNCIIVGDPSTAKSQFLKLVAEAYPRAVYTSGKASSA
AGLTAAVVRDEESFDFVIEAGALMLANNGICCIDEFDKMDPRDQVAIHEAMEQQTISIAK
AGVRATLNAKTSILAAANPIGGRYDRGKSLQQNVALSAPIMSRFDLFFVLIDESNPIVDH
TIAQKIVALHQNAEEAPRMYTQEEILRYITFARQFKPRISLEAKEVLVEAYAQLRQRDNR
TSGGLSWRITVRQLESLVRLSEAMAKMECSDDVTVRHVEEAKKLLNKSLLRVEQPDVLLD
REEDEMDVDEPAEMPSTPAPADQGDGAPETSPEKQAPQKKKLTVSYEEYIAITNMLAAYM
RKEEELRTAAGGEGVRRSEVVNWYLEQVEDQIESEDDLVEKKVFIDKILDRLIYHDGVIL
PLTTDAADDTDPLIVVHPNYVY
>generic|BTA029174.1|
MYSQIAKLVAPAARTSLIAGSRAAYLRPVSSALCQTSPLVNSQSLVNSQVNTVSLLPAVR
NLQTSAVSRDIDSAAKFIGAGAATVGVAGSGAGIGSVFGSLIIGYARNPSLKQQLFSYAI
LGFALSEAMGLFCLMMAFLLLFAF
>generic|BTA029175.1|
MPVKRHRRHMKYYDGTFTGIEAVNWFHAALLKTSYFGPDVTRDQVVRLLDKFLKANVFTS
IKTTNRPFKEGAELYQFVTEDESSLKNRSLNSEDSKIFNGQPRDTEKGGGKLAEIGKMEF
ENILWRSMFLRRLNLLMERVDLKSILPMSAINCNYLVLNCKYMNVGANFPQWVLEAINTL
LLFDWPMSNIGHSPTYPGFETDIVEVIKDYFNSLSDPLIPFQFYNVFVCAYQYLDSLESR
RKMYSTNQHTMPYASRSTENLILGMSSPLKKGRSSKKKETLRNREFHSSNDSLLNEFNIL
SGSLPRNSCFETAFTSDSPTTRIVPKSAVDTIHLAPRKSTSSFPGDASDQCETERMELKP
LKPLRRKIPSQPKNQPEFDYNSDTENVNPHHNVTQGKKYYNRHPPPDRQTFNPAPKCPSY
DEAIKSLTFQRRSKKKLHDTNKESFSTLPKLIRKHKAEAMSNKNMEYEYPQKNLKYFSIA
QCDNLSDDFKGLKTPFSVSGHNLNDFPCHDPKYKKINKFSSQNSLDDNFERPRHSANINV
KNARKNSLFGSRFEPRAISKSMERLASVDSPGEVEFNYGIALETLNRLMECSRSTTPDSE
QYLTVNDNSSLYTDSDDSDSSYDAGWSDETVNSGKKIFQLLCLLLPPKNRAQLKLLLLLM
SRLMASPHSQVLYELSQGVMRENNLNKQNDLAFFVVCFLLDHKDILFKPPLDFVNEIRSK
ARKCLNSSRKNHAYCERVSREEFEQQRFTGSQRALAELLDQILHDQKMNAKEKKRKLKMV
REIIFKLSSGTFLA
>generic|BTA029176.1|
MKEFILKSPTRSFRCQFTHRVYRYFSKISTTKSKKYSHTLNLPSTKFQNWVKQEERAQLD
QYIYEKYNFADLYKLQRNFPSRPEFILHDGPPYANGDVHMGHAVNKILKDIINRRKLLDG
FKIHYVPGWDCHGLPIELKAVESNSQSGLTAVEIRKTARKFAEGTIKKQKKCFKSWGVMA
DWESGCYSTFNKAYTQNQFHLFYALHEKGLIYRGLKPIYWSPSSRTALAEAELEYNNAHE
STSIFFRWRLNSIPEMMRSVIGSRTVFAITWTTTPWTLPSNAAIAFNPAIDYSLITFSDD
SSDAYLVASSSIKNLEEKLNKLCSILAQFSGVNLSGLTYQHPLKLDSVQPLLGANFVSTD
KGTGLVHIAPAHGPEDFLLGLKNNISISNIVDERGLYTAEAGGNLEGMNIFCEGKKKLME
ILRPDILFEEPFIHSYPYDWRTKEPVIFRASHQWFIDTEKIKDDALKSLENVSMAGVSTI
KELKTRLEQRPYWCISRQRVWGAPIPVLYNVSTNEPIVSKSLIEHFCFLLDKFGPDFWWT
VPLAELIPKNSEDSIMMRENEIKRGEDILDIWFDSGISWSCVLGNDKTADLYLEGVDQLT
GWFQSSLLTSVAVRKKAPYKSIFVHGYAVDQNMQKMSKSLGNVISPVDIVAGGKDLKSQP
AYGIDVLRWWAAAHTVFHSSIPVTSTVLTSSKDDLQKIRLIMKFLLGALNNYSPCDSGGS
LFLLDKYMLNCLREFLTQVNSFYLNYQFNLVCQAVTKLITNEVSSLYCHLTKDRKAGSSY
FSSDHNLGIEKWCYPETKETIELLLKVKDDVSSKLPPSKRISECDLSVVASSQVYNILQV
INKSDMIELLQAANVSVAQDASLKEGFHLEMDSTSNHFCERCRLYASTSADSLCQRCTQV
LQSI
>generic|BTA029177.1|
MATPQIKPVSGTMGPGSGWPRRTSNANQTTFDNKFPSQQPPMINRPINLYPLTNYTFGTK
EPLFEKDPSVPARFQRMREEFEKIGMRRSVEGVLLVHEHGLPHVLLLQLGTTFFKLPGGE
LSPGEDEVEGLKRLLTETLGRQDGVKQDWVVEDTIGNWWRPNFEPPQYPYVPPHITKPKE
HKRLFLVQLAEKALFAVPKNYKLVAAPLFELYDNSQGYGPIISSLPQALCR
>generic|BTA029178.1|
MPTINIKRDVLFKALNKTYTDDEFSQLCFEFGLELDEVTSEKQMISKEQGKEQSSGASEE
IIYRIDVPANRYDLLCLEGLVSGLLVFLKKIEPPKFKLAQVPDTSLQILRVTSATQAIRP
VAVAAILRNVSLTPDSYASFIDLQDKLHQNVCRKRTLVAIGTHDLDTVQGPFVYDALPPK
DIKFIPLNQQKEYDGLELMDLYSTHAQLKQYLPIIKDSKVFPVIKDSNGIVLSLPPIINS
HHSRISLKTKNIFIECTATDKTKAKIVLDTLVCMFSQYCDKKFVVEPVRVETITPDGSEL
ETYPVLAYRKEKIVVKSVNKYIGVHESADSIATLLSRMCLKSKQTDDNHVEVEVPPTRHD
IIHACDIYEDVAIAYGYNNIVRKMPSISTVSHQYPLNKLSDQIRGEIAECGFTEGLTFSL
CSRDDLATKLQKKIEDIPAVHVSNPKTLEFQVARTTLLPGLLKTLVANKKMPLPLKLFEV
SDVVLKDASTEVGARNERHLCAVYCNKTPGFEIIHGLLDRVMQLLEVPRDKEKGYYITSS
DDVTYFPQRCAQILYRVSLSVMEGANINVITSVKWVRRGVAKADPYKLKLSTDEIKEIIE
ENIKHKKDAIKKFKGKSENSDEDDVEACMDDYDEEDDAVIGLDDIATVGEDSATTSSYAL
DLNDNSDSEKEDEVIRPDDNLLLVGHVDNDFNSLEVWVHNEENQDFYIHHDVLIPSFPLC
LEWLNHDVTTGTAGNLCAVGAIDPIITVWDIDIMNCLEPAFKLGKVKKKSGERIGHSDAV
LDLAWNTEYEHILASGSADKSVILWDLDSLKPSTCMLEAGKRVESVEWKPDDPHSLLVGS
RDRCARLYDCRTEGVNTPFNVKGKVEKVCWNPKNTSLFYIGTENGKLYGFDVRSSERMWH
LKAHDEDITGLIAHKSYSETLISCSMDGSIKYWDDKGPPEMTYSRDPIVGKIQCLAFNPD
NPDFIAVGGTNKSHNLRVLNVKPLPKVIIENDLQPSKEIPRTSSESKSRSESRGRPNFKS
RPDFKNRSKFRKNSASNQRSSKDRQGFKGKKGFRNKNNAKS
>generic|BTA029179.1|
MVIHSFSREEACSLWNSISPRSIEDDISNEVTQPKRLKLSKEAGRLDDCHFTPQGRHPLR
PRRTLLDENTLKMSRINEQGNILQREQREAQARQIFQSNHGIATASTSTTLWKTSVPASL
SPRSYQMLHKDSTSRLNSSQSVRNLQEKNAYNDLLSSILQTGPIMEAVSTIPMTQAGSNT
LVKNVVKSNEFSILPMLKGTASRKDKRALTRRSDLNLAATIDLTKDDDPSEDISVEFEKI
KTRTPRCNSFESALKREAWSDPIFCKSMIDSWRENNIRKLSQINLEEKKKKVLQEVNGKV
DDQHVTKRLKDILSLKEAIIDEPEIEEIPALPELTPEMEEKVEKAWACRNPGQVFSEAFG
LRITQRDLITLARLNWLNDEVINFYMNLLMERNKLGRYPKVYAFNTFFYPKLVNSGHASL
KRWTKKVDIFSHDLIVVPVHLGVHWCMSIIDFRKKAINYYDSMGHPNQKCLSSLLTYLRD
ESMDKKKVEFDASGWTLACISDIPMQMNGSDCGMFACMFAEYLTRDVSITFSQENMPYFR
KKMAYEILTKQLLEFK
>generic|BTA029180.1|
MHQLDFNRPLFCGSDRSSLFVYDRRRTETLFFFVSGYSPRDNKEDRGIMAPRMDYEEWTP
IGRGDPLKNDPTYDYVPPVLDKVHYWINPASRTSESPLASESQIVALGAPATKKPTPTMK
PLKPSEIKRYHAESKPHYQGYGPYISGSKHPNRGRPQYIPLATYSTYKYPRPPLTMLVPP
PPSQPVTYPPTTEEELNQITTDFQDKSTDKPQQSTTINGPTSWKTSYSPESTQAHTIAFL
DTSTINNDPTKNKPVSTSIDVDTTLGQTTSSFSPAATQTWSSTRQTTVEQTFVTNPLTTE
EQTSRQPSSVSTTELSSSQTTSRQPSSPSSGHTTVYRQPSSASTNVFTTGQTTLKQPLTM
STMGYSTGQTSSMPGPQTTKLSSSSLFDLLLKRDSPPLTTSPATFPLPQTQAVSMPFLPP
FRTQEAPKAPAYLIIQGHSKVKKYGATKLDKISGIPLQDSNEITSQQDSDANDILRRKTR
DVSLEDYLPIDGSYFKSTFEDYYSDLGEEASGLNAIPTR
>generic|BTA029259.1|
MDNGTWARDENDGTFKSVGEVQLRKYGHLLEEYETKLQDVEETFSFSLNFSSIPVPLEIS
AEEDTDIVSLVDTENRILNKIVTVFATLCSEVQFLHETARKDFINSILFYADGWDSEVPD
GRILRVISQFLPVLQDLWNYVKHCEQVVLQIITQLGALHDFQWDTPALSPSASTGQIHLQ
VVFDELGKLLLVLATLDEAIASHPLLVQHFVYYKSSVAAHLASASSSVKVDVHKLKNLDS
VLSNLQNDILSRQIFKNVLQLPFTSNLPVQKNGKLCNEFNLYLKTAAQDLESKSLQQMDH
NQLLKWARLCCVCVFSVHLFGSTDKKLLKVFFDLCKKFHSVTLCGSVVWFPDQFLFEHLS
GLANTLDSKMLTTVTNNRKNYLVTSSQNISKEVQLYTMQVFNWALRMEVRMCEDLSNVKL
NEMKDKYDILIEGCHLLCQMKRLVSVLTNLHGSLGKPMTKSLVLGICRLIELMKAVEHVY
ERLSTNIAKCINLLFQFLSYQILRFILVAKKNLLQDKKFSDKQVDILSSLVLVEKLLSGP
VTNSRLQIIAIALTFTNRIKTFTEGDFLTLNNLLSKLQVICNLSKEVQDGANCDFLYWQV
IIPIYFEHISKNVQDFQHLMYIFRALENTADAVDGCLQRSSPSPNNSSLDADISHFLRSH
LLNPLNRDVETNLRLHCHTHLEVSQRTLDPTIVNYAIALRNNPAHLINRFFNIKGNVEHY
LNQTFYDLTTVALHNWRTYGEMRVLGELKFNLQTVEDNLPSQTLEQGLDVLEIMRNIHIF
VSRYLYNMNNQIFIEASSNNKHLNAINIRHIANSIRTHGTGIMSTTVNFTYQFLREKLNV
FSQFLHDERIKSRLMKDIQYFRELKNQDNTKFPYDRAEKFNKGIRKLGVTSEGSYLDQYR
ILVSQIGNAMGYVRMIRSGGLHCCSNAIQFIPDLDDIVSFEELSIQESMSPACIEAAKSL
DLIIGNMTQSLLDSTDYFKALVDVFSPAMRDPKNKHLQNFYIIIPPLTLNFIEHMINAKE
KMNKKNKVGAAFTDDGFAMGVAYLLKVLDQYPEFDSLYWFHSVRDKYTADRKSLEEQKIF
ASKDDEKLQQTLNLTSKRLEAYEQEFELLYYNLNSARIFFHRNHFISKSHLEST
>generic|BTA029260.1|
MLFKNIKKNFESQLPDTQRIVSTSRGSRRQSNVLFNYVVPALGQVNKEAAIDRWELLQAA
ATGNIELLRSKLSKGSDVDARISVGAHVAGFFGNVFTYSDVPKDLPNSYVTPLHYAILNG
HPEVAALLIYRKAQVNAKSNQGYTPLHLAAGTGCKDIAELLIETGANINVTSATGVTPLH
LAAEQGHLHLVQLLILEGAKFNEMTEVFDFKEDLSQNYTKTHFIHRWTPLHFAINGNHFD
VVKKMLHIGMALGIDFISPLEVAKEDFFRRIIKFFSSLSEPLDPYSFRLLSDLATKKKCS
EALTKMMNKYRY
>generic|BTA029261.1|
MLSVSKVCTHGYFQRVCCRHFGSVLPEAGISDFGVKNEPVLGYLPGSKERSEIEAALKKV
GSTTEEVPIIIGGEEFKTKHVVHQPMPHNHQKKIAKFYYATPDLVQKAIDTAVAAQPKWD
AVPLSQRLKIWEKAADLMATKYRAELNATTMLGQAKTVIQAEIDSAAELIDFIRFNAFFA
KEATKYQPISEEPKVTLNSQRYRGLDGFVAAVSPFNFTAIGGNLSYTPALMGCGVLWKPS
DTALLSNYVIYKIMTEAGVPPGVVNFVPAVGPVFGDTITKSPFLAGINFTGSVPTFNRLW
KQVGQNIDSYVNFPRLIGECGGKNYHFVHPSANVESVVNGTIRSAFEFCGQKCSACSRAY
IPASLWPKIKEGLIETRKLLKIGDVEEFDSFTSAVIDKKAFDRISGYIEHAKKSPNLEIV
AGGQYDDSKGYFIQPTIVQTKDPKDKIMTEEIFGPVLTIYVYEDKDLDSALKLVESSTPY
ALTGAVFSQDEQFLKRCLTELKYSAGNFYINDKSTGSVVGQQPFGGSRMSGTNDKAGGPH
YILRWATPQSVKETFVPLKEWKYPYMG
>generic|BTA029262.2|
MEKELKLVESCLKFLLLDQTYFCGVWEWSSFFLKYLDHPCPKIRWLACQCFGIVMRLSES
QRLELISKYLSEEEANFYSLQYNIRLSSSGTEPSPELKSVGASSDSCIEVCGISLPVVSE
SSTTEDHNLVLVGSTSSNVRNLATAVAANKTVCLSGPVGCGKTSAVHYLAEVTGRTKVGK
LLKVQLGEETDAKMLLGSYRCTDIPGEFVWQPGVLTKAVMEGMWLLLEDIDAAGSDVASV
LASLIENKSLSVPGFRDNITPHLDFHLFLTQRSIVTPYGEHSVRTNTIELLEKQWLKINF
EPLTRQELIILIQDKFPTLTTFSDKMVDAFLLFSVGNHIVKESDLMDIIKSTGRLASTRD
LMKWCTRAVVHYKLSSNESALQIYQDALDIFCCSVSNNTIRIKLACAVASCLGIIQTKAE
FYFNSHKPVVNLTPDRLEAGRTLLKRLMAEVIAVETNPLKSFAFTRISACLIERIACCLF
FNEPVLLVGETGTGKTASLQLLAKHTGNKLVVLNLNQQSDSADLLGGYKPVDLKFIIAPI
RDEFETLFRKYFKIEPNLKFLQHISNCFNNKSWKNLVKLMSHSCKTALKRLATVDNEEKR
EWKLMYNKIEKLEVHVNHGQPTLAFHFIEGTLVRALRNGYWVLLDEINLATAETLQCLSG
LLEDGGTLSLLDKDDARPIRKHPNFRIMAAMNPATDVGKKDLPPGIRNRFTELFVDELSD
IIDLMKLVVCYLKNITPVKCENIAKFYLKVKKEVAVSLSDGVGQKPHYSLRTLCRALSIA
AANPCNNIKKSLYEAFCLSFLTQLDSTSYKAVHNMILKMIVGQADSNSVAKQPIPEPMTN
GPYVTFEGYWIRTGSEEPKLNEKYILTPTVRKNLCDLVRIVSLADHPVLLQGDTSIGKTS
LITYLASASGNKCLRINNHEHTDLQEYIGSYCADAKTGSLVFREGVLVEAMRHGYWIILD
ELNLAPTDVLEALNRVLDDNRELYIPETQEIIKAHPKFRLFATQNPPGSYGGRKVMSRAF
RNRFIELHFGEIPPSELETILHQRCDMPMSYAKKIIYVMRDLQAHRRGSAAFAGKSGFIT
LRDLFRWGERYRLASENLGSKFYDWDQHIADEGYLVLAGRVRKQEERDIIRNSIQKHIKR
TVDPSLLFNLCDKTSTVTKHILEKYLSHTAPGFEHLVWTYNMRQMIVLIGKAMEFKEPLL
LVGETGCGKTSVCQVIASCNRQKLFIVNCHQHSESSDFLGGLRPVRDHSADTDETGVKRL
FEWVDGPLIKAMTSGEVFLADEISLADDSVLERLNSLLEPERKILVSEKMDLQEIEEVTA
HEDFHFIGTMNPGGDYGKKELSPALRNRLTEIWCESCSEEADLLQIITHNIRSQVHESKE
DLGRHMLDFLSWLQKSSIGKRLTVSIRDILTWVRFINLTTDHKLMTSPLEPSYAFVHGAC
LTLLDSLGSGLTGIDNIAAVKTFRQVAVNYVIDQMKPSLSATSLLELQSAVLPDECADVQ
SSNEYFGIRPFFIRKGKLPTKIVGNYSFTAGTTHLNLVRLLRSLQIPNRAILLEGSPGVG
KTTLVQALAQASGHSLVRINLSEQTDVSDWFGADLPVDGGEGGHFEWRDGPFLKALKDGD
WILLDELNLASQSVLEGLNAVLDHRGELFIPELGKTFNVSLGQTRLFACQNPLSQGGARR
GLPKSFLNRFTQVFMEPLTDSDLNAICLSLYPCTPTSLLRKMVDFNSQLAAECGIKWAFR
GAPWEMNLRDLSRWLSVTYYFDSADLCPGKYVSLLYADRMRTSSDRQKVLDLYEKIFGEE
FPLQVETPRLVITQDKVIFEDVVLSRHDPDEITDEGIVESGIIASVIDSDSDLLILRQQI
SAIRSLAVCVKMNWMPILIGDSGSGKSSIVKVLAQLCNKQLHVLSVNSAMDTMEILGGFE
QADFGRHLDFISNQVERLVLKHTQEIVISTKEVPEKLLCLWAKFRKMSTKNLLSSTLASE
TALFSERLRVLGTVLEHLKNVVPNRTVVICKLTSQLKELEANVKKTGSLNAGGKFEWIDS
VLVKCLKDGSWLLIDNVNLCSPAVLDRLNGLLEPNGVLTIGERGVDNNGLVPIIKPHPQF
RLFLAMNPQYGEISRAMRNRGVELSLLDENSELNELDLAALLNKAGIEKFEQRHCLLMVH
NVMKQAGGGFDIPSITHLLHVAFLLVQSWKRGFSFLNALETSCTEVYVKSRSLNFEQKEA
AKEALKQSIETCKVYLAQENMRIVKHDVFRKNLRNYFNLSNSTLSTLVLQNDSRLAVVKR
ESSLLETLLQVLPDLAATQDDPILFELKLDMNVFLKIIYEQENENFDQKYYVKILNIIMK
LLLSYFSSATMLDYRLRHFVLQNTVEGLSKGDGRIKEYFNLVCEVCYSLRNALARAEDWS
FVCPKINMDRKLLPVDIRRYQLGEVGRMWSSENKLFLFMNFTLVKVGEKFLKDSVDLCLT
GQKWKEMTVALFSYAFLQGTVTNISVSEIIIEKFYEFVAGLDNVIEAVLSSDEIKLSTVA
AGELLSALNWRHRFMRQGSLKLFASGDKKKTASEDVLQLLIVHFKWVLKNLIPKIVDLLI
SSPSLSNLPVIKEFFTLVETIDASLNYVAPPLLSIMNELRRKMKEPLPIASEKEAEVLSV
FVKVNEFTSIWPTDPNIDVQTLKLKSKMEVIATLEWRQLHKVASAMYEAVLGEDLTKAKL
LAKEADKLFKILNPEPTNDENCNKPLAIPNVQMWPIQEFFALKLNKLCRIFLNLSETENL
EPCDLVHLLSEDDLEFISAAIKLLPSMPADIISLINSVVASGRGADHKLKILNSLLEHSR
FSPAVNNYQFWLNWNKKKPSSEDQVENIYLDTVDEDKNDTELSSLGPSLSVFVVELILSD
LSERNYSVIASSALKEFSTKVSMLNQLGKILWRNKMALAHDLFDSIKTEEVLLRQSSQHF
ILSLHSVLNPEAELKEMQSPEKFSRSIESCISQLEEFAKQMNSGSSKISQKRPINFREMK
NNSSVNDLQNHLRLLQSSVTELETKAGDEKWLYICKSWINFGLIQLLSFTYLESVDPVEK
DLLKLKYATEELEDIQNTLLAEELQSKVCDTSNRFPFLSHFHEQESFLASHQNSLKQRIA
LRPQPPLYNILSKELQHFLSTLGSCSSVSKLSERMVECYQKLPQNYGNLSLIREARQLLK
EHQSWQTSTQRFYNQVMKNYGYWYRDIITPIQYALNQVMHGMSLLSSLLKKSLIRAELIA
KQKHTVSCTDIQPVLSCLAKFPQHSIEEAWNITNLCTSKSTLLLLDEALKAGHCSQQLNV
TFSLIRCSLQEIYLVVNTLSSLKSNRLWEEMNQILAHLVHLWQKQEEEKKQKEQEEESLY
KVKTCAKSLTDDEEAAIEMSQLFASYDEVDFHDMSTTAVLDSREPPKPLKLDSVNTSTKL
TDECIQEICQIHSKLMMQFTHSFWTGPSNLTNDITEIDFMGPFIDSLDYSFDRELLPSLL
FLTHSAKNIISNNALRKNDSAKTYNFYHDSNITEIKECIPVLETVKKRVNLLLQEWPEHP
TLNSVIQIADRILNFSAASPVARFLTGFEMLLNKTHEWEEVAHSGVSLMNESQEITAQIF
KWRKLELKCWKNSLSNVSEKMKNSASKWWFHLYSLTSAYIHPDSNSPEVEFKAFVETVQK
FIESATLGDFEPRLDLLYVFHCHTNNMPSSEKQTSASFVFWNLHSFYSQFLSEVHARIKE
LSAPVQKELSDFIKIARWNDTNYWTVKETVKKTHRFLHRCIKKYQTTLQESVATAMLHSP
DADKNKKAPSPMIETNVSNYVKISEQDEVELFSQIFQDQFSKLTEVLPNNVLQKINKISM
RTFLSTSYPTLSQTVDNLTTIIIESAEELRALDVDMNLSKEKQKSQAKSIHQQKRKAIID
LFKALQKIGLSYQAGLVMYGDQINVPLEFTRSAPLSINNSLQNLRTRCADHELLASWDKC
EHYFLQSVARHSQLRKAVGGAHKSMNTPYFRDRLQGFPNHLVNLTLKQRCSVTEAFDALC
QLRCLVSLIAGMKDSSEKGVVAPQAVLIQQKEDYEDLLNNAIYCLQGFKVLMNVCPEAQS
LSENQDEILSIRLKNFGEPVMIQVTKDDVLWRKVDHLVDSLLIQLKAMKKELSRTLPPSY
FAEFAFVSNETRETITCHLKTLSDVQRGVAEIHNLFSLETCDSPLTVGIAALRDKISMFL
EKYSDFESDTFSSIKSDFGEGFKSKLSKLIHKLLLIVQELYKKFCVFEEEKTEENPSDDE
GEDDEVLNLKNQHLTEEIIASLDRDMALIELKAVNKTLGSLLEQLTTTHDSEEGRDCKRS
IFQGFCIPDELLEEEGEGEGGTSGGLGLGDGKGEKDVSEEIESQDQLEDAKKPGEKEEEN
DEDCKVWGSDSEGEEEDEQENDGKELNEEEGDKGEQVGDKELGAKDDSREEQPNDENEKD
QNETNDRKKDINEMNEDGEEDDDQVDPYHGQDQPQPEPEAFDLPDNLQLDDEDGNEKEND
EENPFDIDAMKQPNLPEDKEENENDEEENGKDEENKEDANEEEKVDEAQASEAEGSDEEG
QTGPDQENLDENDEEESEKENVGEDGGKMDDEKSGEEPKPTEENLEQEQAKPSEDDASTD
PAQQADQVGGSTDQVDSEQNKDQTKDKSDSNQENQGSDQQGVGDAKQETTDGHSGAQDEG
AQSKKRGEKDKKRKQKPGKSDINRSLADMKEPMKKRLKTTDDSADDKKSDNIENDEDGEE
SEKADLYQHVKDADDRASEAQTLDAATQEQAEKQPVPDSENDEKSDVESVAEDDKMDIDE
DENLDVEEVDKIKPEETKSNKKTSKNKVDNNVDDADEELINAEAGIEIEGETVQTASVER
EPESSHHTKKDVLDAELEPEMWDVAAIRDQIENQLASWTNTPSNDEASRAWQLLTAATHS
LSQDLSEQLRLVLEPCQATRLKGDFRTGRRINMRKVIPYIASQFRKDKIWLRRTKPSKRD
YQIIMAVDDSSSMSDNHSKELAFESLATISRALSLLEAGELGVVKFGEETGTLHPLGEPF
SEHSGARLLQQFSFEQTKTRVGELVEYCIAMFAGRQLPRSAQLLIILSDGRGILSEGQSV
VKTAVRRARLAGIFIVFVIIDNPAAGSVLDISMPLFNGNQLIGMTSYMSNFPFPFYLLLR
DVNNLPAVLSDALRQWFELVTDKQ
>generic|BTA029263.1|
MHLMKNLVVCLCYQSYQKVPPVIIFSCMAQKLDVQLMKEIESRWSKKVNSRQLDGKNEAK
DKYYILPMFPYSSGDFHMGHIRTYVISDTLSRFHQMTGKNVLQPIGWDAFGLPAENASIE
RHIPVDKWAKSDVENMKSQLQSFRFNFDWDLEINTCFPNYYRWTQHIFLKLFHAGLVYQK
EALVNWDPLDETALSDEQVDEDGKSWRTGVKVEKKILKQWFVKTTAFAKSLYDGLDETVL
NKANDVHVMQRDWIGECDGYSFNFNLVSGNHKMQKFITVWTRHPEHLNNIQYLTVLPGSM
LDHMEPTQDWNKNRRLSIQAANPINGSTIPIFVNDTVTYEECQDVKAGIPEIFLEDHVFA
QENEIEIKKIDPVFSTKEEICNYAMEKNIGGYPVSSKLKDWLISRQRYWGTPIPLVFCSN
CVGPQPIPYDLLPVRLPHTNKINMNTRAITPLESASSWVRTKCPSCGGPAKRVTDTMDTF
FDSSWYYLRYLDVSNEKVPFDPKVVQSLLPVDVYVCSKEHAILHLYYARFMSHFLHSIGW
VPNKEPFQKLLTPGKLKAKTYKFERSGDYVKKSEVKVAGPGSGPGQLHGYHKASNEKVKI
DWEEMSESKRNSVDPAQVVAEYGIDTTRLMVLYYSAPTHDKLWITGEFKSILDWQRKAWQ
IVKNFMRIRDRQTPVRSIDEAKLPMDEEMMYNERNSFIKSVWHLYSELHLFNTIISKFHK
MFTLLSNCSNASIRSGKEFERALAEMIILMAPMAPHFAAQLWQGIALVPYRLNENEFNWS
GTVFEQKWPVVDDNFPMYLIVQVDNDMKHRFTITNAELRLITKEQAIEKAKSLPRLQEIL
TVAEVLGTSYHAIENSDHTINFKTKFSHRRSESESIKQS
>generic|BTA029264.1|
MAALLSAALRQRICHQISKENGLLSLAKTLDAPLSRSKKTSSAWELNTDDVEQWYPDMDN
MRDHAGPFIHPDGIMKRFKIKDWNQIDTPIEKTVKNMIINFGPQHPAAHGVLRLVLELEG
EVVIRADPHIGLLHRGTEKLIEYKTYTQALPYFDRLDYVSMMANEQCYSLAVEKLLNIDI
PLRAKYIRTLFGEITRILNHILAVGTHALDVGGMTPFFWLFEEREKLMEFYERVSGARMH
AAYIRPGGVSQDMPIGLMDDIYDWCKQYGSKLDEVEDLLTMNRIWIQRTTDVGVISAEDA
LNYGFSGVMLRGSGIKWDLRKVQPYDAYDLVEFDVPIGSKGDCYDRYLCRVEEMRQSMRI
ILQCLNQMPAGEVKTDDMKVSTPSREEMKTSMEALIHHFKLFTQGYAVPPGCTYTAVEAP
KGEFGVYLVSDGTSKPYRCKIKAPGFAHLAALEKMGRRSFLADIVAIIGTLDVVFGEIDR

>generic|BTA029265.4|
MSIFNRSTRKAGKGLGKLEDGIVVPLKPKLKFDTTGVGFDYSKEYVNDWWAQRYDEALKK
VDVSEETVKEKRKKKPNDTDTNQEKNQKSSKKFIKEKRKKKPNDTDTNQEKNQKSSKKFI
KTETILQDGSSIPENDIDEPMEVTEPASLNFDKLFEACGGRTAHKGARHGLGLSGKLARL
AAQEKEIKRSPQNTVPDSPTKTHLSPFENFKNSHQERKHLRISKSPANVTTDVEHFCSTV
IMPGEVENKEGSRKKKKSRKNREKYSTYEDLYCRQGNEIIKVEENIETEDPTQHPENICN
LKQEKKRKKKKFKMAENKELNVERIDIPSVHEIDAAEISAVNLESPCEDPKVKKRKIKKF
ELVSDNDSKEGKKSKKKHKSKLM
>generic|BTA029266.2|
MAMMVSVSATVGYRMRIRYSLWEIPQITNYRIKCTIEQSFYHCVSTWLEPSTIVKAFCHR
EPKSLLIEEDSSQVAVLQAVIGSSMPHASRR
>generic|BTA029267.2|
MKVQNILHWTTNKQYSSTCLSVVNLRHFSENIWDKYFDVATKKEIESIWSKRVNERRFDR
HNEDKVKRYILSQFPYPSGNLHMGHIRVYTISDTLARFNHMKGRNVFQPMGWDAFGLPAE
NAAIERQIPADQWTLSNIANMKSQLQAFGFSFDWDAELTTCHPNYYKWTQHIILKLFHAG
LLYQKDAIVNWDPVDETVLADEQVDQEGNSWRSGAKVEKKVLKQWFIKTTAFAKSLYDGL
DKNVLKNWDEVLAMQRNWIGKCDGYSFNFNLVLEKQKIPTFITVWIRNPEHLNNIQYLTV
LPGSMLDHLEPTLDQNKNRRLSIQAENPINGSIIPIFVSDTVTYEECQDVKAGLPEIFPE
DNLFAQEKGIETKKFDSMFSTREEICNYAMEKNIGGYPVSSRLRDWLISRQRYWGTPIPL
VDCENCAAPQPIPYDQLPVMLPPLKEINFHVKGVSPLASAQNWIQTKCPSCGGQARRVTD
TIDTFVDSSWYYLRYTDASNEKVPFDPEKAQELLPVDIYIGGKEHGPAHGLHKETGEKVL
IEWEKMSKSKGNGVDPEAVLAEYGVDTTRLLVLDQMTPASDKKWDPQSICGGQARRVTDT
IDTFVDSSWYYLRYTDASNEKVPFDPEKAQELLPVDIYIGGKEHAVLHLYYARFMNHFLH
SLGWVPNKEPFHQLLVQGMMKGKSYRLEKSGRYLRESDVTIEGPAHGLHKETGEKVLIEW
EKMSKSKGNGVDPEAVLAEYGVDTTRLLVLDQMTPASDKKWDPQTFRGVLNWQSKVWQIV
KYFISRRHMNEPVNYIDPDRLTQDEEMLYHDRNKFIKSVGFNYSEAYLLNTVISRLYTMS
TTLRKCASSTIHFSKIYERTLADMIIVTAPMAPHFAAQLWEGISSVPEKLNEHEYNWSAT
VFEQRWPVMDEDFPLSLIVKVNSAVKHEYSIKYSELQRLTKKEAIEIAVSLPNIRRTLSN
KEIIETIYTCTEDYDHIIEFKTKKKNHEDEELETS
>generic|BTA029268.1|
MQLVRNEFRELFLCIAANKSNYKYQLTDFQVHKNFIHEGKATINFMQLNISVLISNAPPT
HLLTFLKVIFIKVASAKKSPKTSARNQLLSTKQQMTEEISPVNPKDINRTQSQAKEKMQR
MPAAELRKKLLKAEKQKQPFTFLAVDILHEVQPLLKQVTPEVSDRLTATARNNLEKDGIV
PTQLCCRTREAEQINETKLAELQGHPVVVFCSGESYTCKPEKWFVKTTGGGVITRIQIPL
QLAWAFSIHKSQVSILLV
>generic|BTA029269.1|
MRLVLRALHMFHLWSRRLMTNKSTDRSTCIVDSTNAEENLASLLPISLAPVVYCYGFDGY
TACSKPFRTSKSRADVPCDFKNQNWCTVPGSAYPWHAVRRFVFENHGLMKRMYGDERHIS
VLRAEIESNDVADYQNDQHAWASYHSPNHPHNHNHNHQHQHESTLKRYEKPQPATSTTPT
TSTTPTMNRSPTPTPATPSTPPTMNRSPPPTPATATSPQPQPPLSAGPTVTPKPNATSPK
TTEATSSSWTSSASSWGLVNATLANLTMAETTYVTDTDDPTTQTPPETTTTAAGTGTGPG
PGPGTGGGDNETSTLRAAAAAANPGVDADPDAEANPSAEDTEAKPQIFQETTEESPMYKL
RGINACPVKEEVVAPFWANNTRGEVLALLNLYPFEQYVHWERCTYENKQMFCRQGCRCEQ
QYRLHRLLAYDPNNDCRGIFSDWFKFPSCCVCRCYDLPSELRITSRSPRERKPKIPFPEW
FRTN
>generic|BTA029270.2|
MSGNGKRHPVEKSFLGYPGDEIDRRKSTLSQFYATCVQCIFLISLGMQFVMPTIVLGALH
NKAVINDAMYLDDADASWIGSTLYICHPIGSLISGFLSERFGRKGGMMLVNIPFIGGWVL
LYCATSVRGLYVATLTMGLGMGFCEAPIAAYLGETSEPRLRSIFTTMTTAACNLGVLIEL
AIGSSLDWRTSTLVSSFVPVFSFVLFFTIPESPVWLITKGRMKDAQKSLAWLRGFAKPHQ
VQNEFDELVRYTKMSYALGNSQGNPEEKAPLDNKNNTSKHVEEDSDGWLKTRYKEITNPK
LYMPLKFVMFSFFWAQCACLIPFRSYMIGILENFWFPVDRKWILIMTGVVAFIGSVVPMF
IIQFTGKRKLGLSCMFVATASILCLGIFASFYTHTENLVVAWLLIVDLAVVHFVGFLGII
NVSWMLVCEIFPVRARGIATGISTGWSCFIAFLLTKGFLWMQSMVGLSGLFYMYGVLSFL
GCIYYYFNLPETEGKTLERIETYFTSNHDRKEKYSMPSRNYRDQCYNSAVFNHGHDHWIP
DHSHPSPDRQELPRRASSHHGTSLVVPETPMWLVSKGRSDAALKSLRWLRGWTDAETVRE
EFEKIVSFTKNQNQKLLKRQWSGKVAEYKNCPTVEEAELAEPASTSQGLSERVRKMFKDM
TRKEMLIPLTKCCIIFAINCFSGVPILRTYMVKIFDDLNLPVDPKKASVWVALMGMLGNI
GCMFVIKKLKKKPLFLASLAGSALCLFSMAADLMGYLEGTVIASFHRWCHLTFAMALYFF
WNLGIQPIAWSYLGEILPYKGRGPATSVASSFYFILTFVGIRTFPAMTEFLRLEGVLLFY
AVVCAAGLFFTHFLPETEGRHLSDIQAQDKEGAETEKL
>generic|BTA029271.1|
MPRFAEPIPNVTVTIGREALLVCVVENLKGFKVAWVRVDTQTILSIHHNVITQNPRVSLS
YNDHRSWYLHIKKVQETDRGWYMCQVNTDPMRSKKGYLQVVVPPSIVDRDTSTDMVVREA
ANVTLTCKAAGYPEPYVMWRREDGVNINFNGQNVNVVDGETLHISKVSRLHMGIYLCIAS
NGVEPSISKQVSLRVQFPPELTIPNQLEAAYIGQDVSLECHTEAYPTSINYWTTERGDMI
LSGEKYEAYTKHGEDKDYKRHMFLKIRKVNRTDFGSYQCVAKNSLGETGGQIKLEEIPAP
STTAASTPAFDDENTIKKIDDEDSSTASLGGSSSGIAGAISGAESLYQSSNYTATLSLGC
ILLSFLYTFKFRS
>generic|BTA029272.1|
MTSRVVALIDMDCFYCQVETRMRPELLGTPVAVVQYKTWKGGGIIAVNYEARAAGVTRFM
RGDEAKAQCPSITLCSVPEVRGKADLTRYRDAGREVIKVFSEMCQCVERASIDEAFIDLT
DVVEKRLSQPVSVGQLPNTFVVGFTPSDVNDNEEGRKGVSEWLESLYDSELDDVNTKKLA
VGAVVVEEMRAAVYAKTGFRCSAGIAHNKIIAKLAAGLHKPNRQTVLPMSGVPILFSNLP
VKKVRNLGGKLGVAVVEQLGCQTMADLAPFALKELQNRFDEKTGTWLYNIARGIDHEQVA
ARLIPKSIGCSKRFPGNSALATIEEVTHWLNELSAEVSERLKDDQILNNRTGKVLTVMAA
FTVEKKWNSFTRSGPLHSYEEDKISETAMALIKKSNTAPVISGAWEPPLINLGLSVGKFI
DTPSGFNRIKQFFSMPTTSKNFSEENPRMSLHESTNTESSRDINPGNKKQLLAVPPSTES
SLESKNKEEEQDIFMEESSSELGCASKSEQSEEKPRSFLAKYFKRRKEKVNEHNEISNEG
SNISNDDLQNRESNEANLISVSEDEKPPITFQNISSILGIKKAEDKPSTSFFQPDCNSTA
LDSSDMKNNSSDVSNDAESNDCWQTISEIFPDLDNIDLEVVQLLPKNLQDVIFSSGRVKI
DSKKDMPHASKSVNPLQKKIGRGRPPKREKVTDKTLSQYFKSSELSSTTSLKEEKRPNCT
LSQFFSKRDTKKEHSDTATKQEKSDDDIDSSDPKIDCHETEDIEIDDVGQKDFSMEKNDH
EEESTESIICSCDIFEVEEENEKLDREVVNYEAASAGPSGQRLSPVMSCDQGPSIMEESA
IDMFHENKSSPASKLETEQENDSDVINKLTPVILTDRIVDLSTKKCSICNEEVTVAGLVE
HMDFHAAVSLDKELNSADAAVMPIINKSTSSTTNARISKPGTGGKNFNSSGVNTKRKKNQ
AGKSPKKSMNIASFFTAR
>generic|BTA029273.1|
MKLSIEIEFLISVVSAIKVTGHAESKNKKEQAVESEKSANTVVKTSEFTEILGSRQFVDK
SLFLRWFISEGKDLYITGPSGLGKSTLLSMMRTFFTAQFHNDGTYTDPKTTKTRDFFKAP
SRFDGTQTALKIYQHEDFFEKHFQRYCVIFVNLHPLKFIHDISSFEARLLEIVGTVFKSF
KIPDRPNCREIKSLVDVYENMGLSLSEFDMRRVEHVSQFLNGLWSCFNKKCIVLIDEYDA
ILHALMSSNVTKTDSGLVFWEVHKVVEALTKHQAVLRALCVGVLNLGGAVASLADHIPHV
HFFADERIPRYFGFSDSEVGTLLGSYGMASDRDSIVEFYSGYRVMSPRIGVSDGYFKVSG
RDSTFDVLFSEPVFGEKILLSVMENAEIDIALERTGVGVNRILDLSRQIRENAEFAASFR
LTDSGMDYVFQYLLESGYFTIARGLELLNTTRATPRSVRIKIMPANLETKHILYRTLFAS
QFPLYSYRITPENIDVLGAALNNLSEASLREVMKSVREFSQGKSAEGTHLRFPVHCVNRL
MSSGKVKIVEYENAIEENGKVVALALVNLKNEGVVIQLERNETSIDTLSRMVREKYGSVF
HIGKFAKVSIERRVLDKFLEEEPLNGETTVKKAGRSETVDLTDNSLVVDISDALSEADKI
KFTVHTKTTLPDFAKTEFTATRQHEEFVWLHDRFEENEEYAGYIIPPAPPRPDFGASREK
LHKLSEGEGTMTKEEHEKMKRELEAEYLATFKKTVAMHEVFLCRLAQHPVFRNDHNFRVF
LEYEADLAVRMKNKYEKLEDWVKSISKTTDEFLASATVKDIYEFFDTEKNFLITYHSHLK
DAVAKADRMTNKHKDVADSYMKITSALVCLATTEHRDLDKFLNKLAETFETARKVERIVA
SDEDLKLSDTLRYYMGDSFAAKRLLYRRLRCLANYENANRNLEKARVKNKDVHAAQEAQR
QACEKFELMSDKGKEELQDFKARRVIAFRKNLIELAELEIKHAKTQVQLFKNTLSFLRNE
PALKESGDN
>generic|BTA029274.1|
MREVFMHSCRRYPFHADRSDRSVFDAMREEFVQSSLNPRKQRRERTTFTRAQLDILESLF
AKTRYPDIFMREEVALKINLPESRVQVWFKNRRAKCRQQLQQSSSSSKSRSHHSSTSSSS
AASEHRNLSHSSSAASTNMTITSTASSLMKATPTTTGTASAKSKASFREGVKEESLPLGQ
LAPGEDMMPKAEEKNVKSSPLTFPGGLGGMTSLPAPVTPAGSAPSSVMTTPSPPLTPGSS
SNGYQHELNAYCWGSPPTSTPPNTYHHQNYPYYSNMQEYFPPPPSTSHQTAAAPGSKFHH
HHHMMPYNSYSPIPDPTGHYHHHHHHQGYAAHAAAHAHAHAPAHAHAHAGHHMRFEHGEQ
HEYLTPEKYPIL
>generic|BTA029275.1|
MSANGLVTSSIGSIKACGVLYKSVFFEDTTIRAPRCNADGELAFPPFSSGLQQCGSSVGA
AVGVGVGVGMASYIKPYSVNSIVDSFHGYTADNRDSDRANGIIVSTTRIGASDDDVTGAL
VNDVDQSDDDVIGATIDGIIEVLVWFKNRRAKCRQQVKQHQQQHNGSGGGGGEKTSSRHG
SKSKGASGNSTSNANAVSSKAGTGGTGGAGHPTSTAPTPTAPSLSFNTNTTSSSASSPLV
PSTPHHRGVDSPATPTHSPYIKPLLSATPPIPSVYTSVANASIWSPAILDSCIDRSPSGS
GYSGGSTNTVNSAVTTYPNSHHHAHQNYNSYYSNTDYLGSSGVMAHSQLSSENGLDSSWV
KREDSSWFYNSSSWERK
>generic|BTA029276.1|
MQCVYHLITAVFLILTFVEAVDRSNFKTCEQSSFCRRCRKTAPGRSNFEIAPETVQVYET
SVKADLIDASTSVKYKLELTALADATYRLTVDEEKPIKERFKVPFVLLPVTTEPLEVLEK
TSEKIIVKSGENKVIVHYAPFKLDCFSHDELVISANSQGLMKFEHQRRKSDPNPARPEGE
NLEGEAGDDNKLNEVQEDPGAWEENFKSHHDSKPYGPTAVALDFTFVNAHHAYGLPEHAE
TLALKSTKKGDPYRLYNFDVFEYEIHSTMALYAAMPFAVGLGKKASGIFWLNAAETWVDV
AYTPDSEANNVMSSIVNFVSGSQTDEKTKKVDLHFMSESGIIDVFFHLGPSPHDVFRQYT
KLTGTSFLPPYFSLAYHQCRWNYNDENDVFNVAENFDKYDIPMDVMWLDIEYTDGKKYFT
WDEHKFPHALEMVYNLTTKGRKLVVIIDPHIKRDSNYFLHNDAENNGYYVKNKDRKDYEG
WCWPGSSSYLDFLDPKVREYYASQYSTFQGTNTDVYIWNDMNEPSVFNGPEVTMPKDCIH
YGDVEHRELHNIYGFMQTLATYDGLLARGKGMKRPFILTRSAFSGSQRYAAIWTGDNAAD
WTHLQISYPMCLSLAISGMSFCGADVGGFFGNPNPELLVRWYQTGVFLPFFRGHAHIDTK
RREPWLFDDQTVELIRQAIRLRYSLLPLIYTTFYEHTITGLPVIRPLWSEFPQDVNTYDV
DNQLILGSSLMVRPVQEAGVSSVNVLFPGHNELWYDLRSYQAYKPGSIEMPVDISTIPLF
QRGGSILPLRERARRSSVLTLHDPLTLLVALNSNGTATGTLYLDDGDSFEYQKGQRLYMK
FEFKDNVLSSSFLSDTSYDTSSWIERVLIIGASSGPKHATVKSASVNGNVEVMYNSGTQV
LMIRKPAVKVTEEWMKLDVPSGTALMFGKTLAEARNLDSNKVVIHNRHGKRLPGEIGIAS
IRGGQVCGEHEIMFLGDNDAISCKHQALNRESFADGAIKAAIWIASKKTGFYSMRDVLGE
LI
>generic|BTA029277.1|
MAKRCGVCAPGCVGSRGRRGAGARTLGLGSSPGGYPAAASAAAATWLGFLLLHVPDLNDL
VIPPSSPPPPIVITHFATHRSSQWSCAKFSRSLRFHGRLLRLRLRREAIPPTYLYPNRVV
LMEPPRSYKGKSRHLCIEPKQWVFGGHLDTAALTVFETRGFWCECGNEGGDMRLLLPAPR
LGSHANGKSCSPPHHSAAVSRATINPANFCPEKAPHSARAPGGGQEGSSGGSQRGSHRRR
QDQHDWLTTLRPGPRGCVCVGSHTGLVIVAELEQSREPMYR
>generic|BTA029360.1|
MLSQYITKRLLVRLALGLFVVIIFFDFIPVVTSHSHSHSHGGSHGHSHEEPPSFKYSQQA
NIKPPEQPSQPAKSVEKSYKLWFEALASTLFISLAPFLILFFVPIENSKDHEPLLKILLS
FASGGLLGDAFLHLIPHALVAHTPDGHGHSHSHSHGHSHGEGDHSHDNMSVGLWVLWGIL
AFLSVEKLVRIMNGHGHSHSPDKPKKQSTKTKPSKKSKKSDESSEEEEEPSKDAVDKADE
SSEEEEEPSKDAVDKAGDIKVAGYLNLAADFTHNFTDGLAIGASYLAGQNVGIVTTVTIL
FHEIPHEIGDFAILIKFATATAAPSWILPFTAGGFIYIATVSVIPELLVDTRFGQSVKEI
AALLVGVYMMVLIADFE
>generic|BTA029361.1|
MAHEQEDPTCVIKMLDDFRAGCLPPPSRGLSSLNFPFRYGSTSASSHHGSKPMRLNFDDS
EVTDCFLSARKRKLDSTNESIDSEGHKTMNESSIVASPWETRRIQGELLEARAQIAGLEK
RLSQVHTIKRETEIMMEAEKNDITQALCRERKNVTELEKRLATVRKREAEVREELAQMKT
SLGKKVANLEEKCQLLVIENTQFRDQVNELKSKVSESGGESGRRMNELESERSIFKEEAE
RYKQLSEELSADLKEKRKELRQWEMDKTKLLVAQQRIKDMEYEKESYQEAAALAKSQHTK
LLKIPQLEKEIASLQHENRQLRDTIGNKLYFENLVESLQEKVKLTDSYEKELIHLRAENK
HISLQLDEWKSLGKCFNLKDMADVCSPLSLRRSIQQLMQQEVVLTSEKAQLKMRCRALEE
ANAAVAAESAKKEEKIAQLQATIEQHSSLIKRMKKQLTLITWERNDLRTLVDSCQKEYSI
IAHTTLDAQNMNKLENLEKVIEGYRQRMETLEKDPSLAQTDVPGFPNSPVNGNFKAERDA
LLKEKEQLLKTEEQLKLEKQRLLSEIEELKIQMEYRALKGDFDTRDTKILHLKMNPTSIA
TANLNDKLSECKLENDRLRERIKVLEEGNEQDVTRIVEERVQSCNSKEVDELREKVRSSE
LQNQRLREVFKVKSQEYREAIYILFGYKVDGLPNKVYRLSSVYAEGPEEYLIFQESESGN
MDMLETPFSQTLGDLISLHLTHQHSLPMFLAALTTNLFEKHSMTITNPIVID
>generic|BTA029362.1|
MGLTILAVSQWKRWQSKLANPDECHISEFEIQCYRAVPLRAISRAWGWISSQRVPFSMRE
WLYTKYSVMFGVNLDEIADDLISFDSLSDFFIRQLREGVRPIAQAECLTSPADGTVLNFG
RVTSCNIEQVKGVTYSIRTFLGEPTWQKRGSTTDSDSELLETKSKSIKASSLSTKASDSI
VLTKHFSLNPFSWISWSSQTPEGTESNSSDVCHDPEWEEYRSKLLKDSVNNDLYQIVVYL
APGDYHRFHSPVNWNVSFRRHFQGELLSVNPVIAELVPELFCLNERAVYVGDWQHGFFSM
TAVGATNVGSIRVYSDETLHTNTKKWKRGRFRDAELDLRWSKGDEVGEFRLGSTVVLLFE
APKSFQFSICRCQKIKVGESVCCDKEK
>generic|BTA029363.1|
MALLQNVGLYWDLSNISILFLQEFFNEPLDRMNNDVEGWTMYRIFKASRDPNRQLRLKKG
VLPHIFPKNELTEPVKPCSVSLNDPPDVEKLTANAGCSAFNITQPEDPKVFSFENELTEP
VKPCSVSLNDPPDVEKLTANAGCSAFNITQPEDPKVFSFEYYISLLLLLYSKQSHLMFRK
RIKLNMKSNDRKSALLEEDLSDMGVDLLYSKDDDPDAPFSADDSENECPPTPELSQGAVL
KSSDSSSRVLKCLKPSNVEVTPDDFLRFRKRTSVSKFTGKDLFATLSDEILLMIFKWLPK
ETLYHCIFVCKRWQRIVYDEKLWYKIELSSKVLKPDNVAYALMRNPRLLRMSQTLIHNPM
FDQTESYMSKFVSKLEYLDLSMAVISKEDLAILMSRCKNLKKLSLEACPTDTKVCEGIGQ
NTKLEVLNMALCTEVDADGVKFITSNCPKLLEWNLGWTNLSPEAVEIVCSFVSEKIEALN
LSGAKSVSNEDVEELVYRCKQLKELDLSDCTELTVDCVSQICGHLSNLQTLSLSRCYNIQ
PSCYWKLFMLPNLKHLNLFGLVHDKHLDKLEKNAHPVEINKMKFSSIARPTVGVRRTSIW
GLRVRH
>generic|BTA029364.1|
MVKLSPELISQCMQYTNPVHDRELDLRGYKIPIIENLGATFDQFDTLDLSDNDIRKLDGF
CFLKRLKCLLLNNNRIVRIANGLEEFIPNLESLILTGNLIDELCDLDPLSTLPKLTTLSL
LYCPVTSKQHYRLYVVYKIPQLTLLDFKKIRLKEREEAAALFNSDYGKEMRRTLEKRSKA
KTFVPGAPLSRPANGTSNGPSSEQIQKIREAISKASSLEEVERLNRLLQAGQIPSNSKKP
EGNQNIGNNEEEEEEEDEEEENEDVEMKEDLTNGHY
>generic|BTA029365.1|
MAATCFVQPLDLIKNRMQLSKTKEHKTSFHMAKAILKSEGVIGIYSGLSAGLLRQATYTT
TRLGVYTWLFGVYSKESGSNPGFFVKAGLGMFAGCCGAFVGNPAELALVRMTADGRLPAA
ERRNYRSVFHALIKIITEEGVLTLWRGAIPTMGRAMVVNGAQLASYSQAKEILLGTGYFK
ENITLHFTGSMISGLISTAASMPVDIVKTRIQNMKTIDGKPEFKGALDVLAKVVKNEGFF
ALWKGFFPYYARLGPHTVLTFIFLEQLNATYLKMAKTES
>generic|BTA029366.1|
MNAPMYCDHNDKKSVKFCETIIWQRQVHIFLAAFVPVHSNTKKGGLAEVRDAKEFKKLLR
TKTNVLVYFSNNVKESNSITSMLKEVAGTVKGLGTIIFVDCTGEAKKLCKKLKVSTTETY
VLKHYKDGDFHKDYDRKISVASLVNFMRDPTGDLPWEEDDSAVDVVHLPNLNSLNKLLKS
ETKPILVMFYAPWCGFCKQLKPEYAKAAAETKGKYVLAAVDVNRPENSLIRRKFNITGFP
TTLYFENAQLKYVYEGGNKKEAILEFLKNPGEAPKKAEEPKWSDSKSDVVHLKSSDFDEF
IKSHESVLVMFYAPWCGHCKKMKPDFEQAASEMKTKKIKGVLAAVDTTEETELGKRFDIK
GFPTIKYFKNGSFAFDAGHAREVTKIITFMENPTEPPPPPPPEKPWAEEESEVVHLEKSN
FKEVLKKKKHVLVAFYAPWCGYCKKMKPDFMAAAAEFKDDSRIVFAAVDCTTNNDLCQQH
EVKGYPTFMYFHYLNKKSKKYTSGTTKENFVSFMRALEPPEDPALEPGPNQSEANLSKNI
VRLSDQNFTSMINNYPNMIAYFYKPVCRSCVEMHKVFSQLAETIDSSSVTLVAVDTTLSP
KLAKKFVGTEDLPSLKFIKNGNFVANYVGNQSPSDIEKFIKSQMICRSCVEMHKVFSQLA
ETIDSSSVTLVAVDTTLSPKLAKKFVGTEDLPSLKFIKNGNFVANYVGNQSPSDIEKFIK
SQMSMRLPKEEL
>generic|BTA029367.2|
MYHEPNESLSANHHGYKSYDVSSAVDDTSYKKNLISINDPVPRTAHRNDTKEGLLNVRAL
FFLVLWYVFSGCTLFLNKYILHYLRGEPIILGTCQMLMTTLLGFVQMYFPCGMYKPMKRL
LRPPGFYKHMVLVGCTRFMTVILGLVSLNYVAVSFTETVKSSAPLFTVVISRLLLDYSEI
RESKHPFTLFCFFLLNGAFFHFQSITAYVLMDYVSPVTHSVINTVKRAFLIWLSVILFGN
SITLLSGLGTAIVIIGVMLYNKAQELDKKYRLLAAVSFLISRFLSNCFYFFKSFIKSPIA
VQRRLRYR
>generic|BTA029368.1|
MLAEENIAIAPLIVKAIENHIQTVSGDVKLPALYLVDSILKNVGKDYTNLFLRNLVSMFC
GAFEKVDEKTRSQMFKLRSTWTNVLPPMILYELDTKVCTIDPAWPVGPPPPIPHIASSNN
RIHLNPKFLNATKLVATCEAELGALILKCSELSKSPKNMDALKEAMLKKKLLTDMLKTLK
RKQPVSSAPLTTVTSSKPVVASTAVAPHASSSLATDLSSSSPKSLAVPVPSKLAASSGHR
QETMNVDEVTSISCDSTSLSKQSPRAKSVAAPSQAPRVAISPASSLLINAAQRVRDPRLR
KLKDSKSGGTSPPVSSPVSSPAESNCAINNGAPSSPRKGVVDAAKEEADALKPEKSTERS
KDKEKRRKSKKSSKTDTHPSSPKGSPKTDKLESEESASTDLKKSCSDELIQKAMSSPVVA
PALLKTEMILKPPQDVDLRVLPTSPKKRVSDNKSEEPPTKKNKAEMYNMLFGNEDVDLRQ
DVDLRLPVTGVPLLVSSISAPTQHLATAAVFDSSMTMSTASSPKAVAPVTIAQRPETSKT
SKPSSSSTLSPKRESAKESSRPSSSKSKAESKKSSEKSASSRRAKKSPSPPLSKTPSPPP
PPIISMKRDSPLKESTKENSRSWAKYKEVKPDKFKSPYRIPTKRFNPRLERPIEPNKLDH
IIQHQSPLSYRSELDAGKETRSYLDNQHLNMNTYRSSYYTDMNHSNDISSIGERRPKTMA
DMKAEPLDEGSRAPEPYQPELRMSEPVSVKMEQCLEPHTSPKMETEPGSEVPVVLPEPPK
PPATLLPPLPQPPQPLPMPQHYPAPLLQPPIVPVRPMVHPQGPLRHDLVDHPERSRMMLD
HPERPRMMNHQERPRMMLDHQERHPFPRPNFNFNHHPGMRPSHLFVGPGRPPLRLSCDFA
PTNPKLLEICALDVMTTINIDGVPREIRFYGLTAVVFLSNDDPREIRFQEGYRNVLFNDE
DSIRLKLNDEAVDFELDGKIHKIRLGAPTRELYIDGKGFSLGWNTEPTPIFIDGKEHHVQ
LEGEPPPVTILPEKRLDLVAGKINLVVDGEQLITMYLDYKPQRFDIDGVPYVLQFMNALK
RVKINNRVFNTDFGGKPKPFVFHGIRHFLRLSALPKGIVPGEVKLYGMEDVVSPPVPPAG
SHPPLRQEDGAPHPSSDHIGDRPDHRRMSSRHRSKLGPQDKHFAVESRNERRPRHEVDKH
SNSGASDGFSGSHSTSHSKSNQDNENSNESSTSSKTTSFLGELPSYSVTELVQKLFAKGM
LGKAVEEKKEETPKAVDSELKQVDFTKPETLKVRQPAMITKLYSGQQCSTCGLRFLDGLT
DKYSQHLDWHYRQNRRKKDMAHTVQSRQWYYDISDWIQFEEIEILEERAQSWFESQVIDE
EGREIPGELVSVPAGSDLAEGVCVHCHDPFELFYHAEAEEWHFRHAICVDKKLYHPVCHQ
DWLLSLEVEAENARKELEELETKKLEEEKKKEEEKRIEEEKKKEEEIKKEDELKMEEEKG
KESVSVKTEVMESDSEMTGNDAVKSETEVKVESNSDSGAVEELVVTIKEEPMEISVEEGD
SSKMKTDVDSEATAEQPKEEILEKMETEESDLQTEVVIANIEIKKEDTDLNVVADSQVDT
TYAGVTSSIDGNVELKESSQETVRSSGKIKINISKPVLSPAIPEEPVEPEPMAEESEPIG
EPASGVTIDPNEPFPPGLEPTEPVVKLKPRLVGRKLTEYPPITKGTELSGLCSIM
>generic|BTA029369.1|
MHCVGICGSDVHYLTHGRIADFIVKDPMIIGHEASGIVYKVGEKVKTLKPGDRVAIEPGV
PCRTCSFCKEGRYNLCSQIYFCATPPDHGNLSRFYVHAADFCHKLPDHVSMEEGALLEPL
SVGVHACKRAGITIGSNVLITGAGPIGLVSLITAKAMGARRVIITDIQEHRLTVAKQCGA
DYTVLIHKGDDEQELARRIHEELGEAPDKTIDCSGIETTIALGIEATKSGGVIVIVGCGP
NNVRIPLIKALSREVDIRGVFRYANDYPAALAMVASGKVNIRQLITHNYVLEDTLSAFET
AKTGAGGAIKVMIHCKEGITLENAILNQG
>generic|BTA029370.1|
MVVAIGFEGSANKLGIGIVRDGEVLANCRRTYITPPGEGFLPRETARHHREVILQVLQEA
LDTSKLSPTEIDVVCYTKGPGMGGPLYSTAIVARTIAQLWRKPIVGVNHCIGHIEMGRLV
TKCDNPTVLYVSGGNTQVIAYSRKKYRIFGETIDIAVGNCLDRFARVLMLSNDPSPGYNI
EQEAKKGKKFLVLPYVVKGMDVSFSGILSYIEERAPSLIEKGEYTPADLCYSLQETIFAM
LVETTERAMAHCGSNEVLIVGGVGCNVRLQEMMGQMCQERGATLYATDERFCIDNGAMIA
HAGALMFSSGQTTEWKDTFVTQRYRTDAVEVTWR
>generic|BTA029371.1|
MSSKRKSDTGGSKKSKKAKQNGKKEEADYSDDYDDDSSSGASSEPEPETYDDDLDPSDSA
LRVKGPEDSGVVLICGAVNWDLSGRKQPPKGCKGTANPRNLYVPHRLTPFENIKVKLVVS
GSSACHSILVTEEGKVFTFGRNEKSQLGTGNQTKQDSPVQVEALKEHTIVGAATGRNHSI
FLTGRNEKSQLGTGNQTKQDSPVQVEALKEHTIVGAATGRNHSIFLTDRGTVYTCGDNTK
GQCGVGSSAAMITTATRIRYKGPPIVKVAAGAEFSVILDVRGTMHSFGSPEYGQLGHGTT
GEYIAQANKITYHYEKAPKAIVMFVEKSKETGQVPLEPADVLDISCGTNHTVCIDSKKRV
FSWGFGGYGRLGHAEPKDELVPRLIKLFTVQNRNIKSVHCGSSYCLAVSEHGAVYFFGQT
KKTGEAWMYPKPIQDLHGWNVRSVGCANTSIVIAADESVIAWGPSPAFGELGLGEVRKTS
PAPAEVKKLDGIHIHQVTCGYSHTLMIARADSEEEKSKIENLPDYDP
>generic|BTA029372.1|
MVGSAQISRATSYVRLPPLPSIKDLIRLYKLRALRQLSQNFLLDERITNKLVNQAGSIKG
AEVCEVGPGPGCITRSIIRKGAEKVILIEKDLRFMPTLKLLAEAAPCEIKILHGDVMSFN
MENIFSEENRRNWLEEPPNIHIIGNLPFNVSTPLIIRWLKDISYRQNAWNYGRVRLTLTF
QKEFAERCVAKVESPERCRLSVMCQNWCSVSYGLTIPGAAFLPRPKVDVSVVRFTPLKYP
LIPLPFELIEKVVRTVFAGKKKYCINGIGNLFPQPVREKLGEEVINLAEIKPECRPVDLT
VPEIGRICYAYKEICDRNPKLYKYNHRQAKGKDADFLEDPDSEADSSSIEEEFDTLVDDK
ETEEGIEKN
>generic|BTA029373.1|
MNILPKKRWHVRTKDNIARVRRDEAQAAEEEREKLRRIQLAEKEARIEFLKKKARAQYHH
EETKLEEEKEVKATDGTSEPEHVNFFKDIEEGLVKFTGKNAEHDKEIKEEKEKYEKQIGY
LTYLGQDTNEATGKVSWYNKAPDSHEQLSIEDANNEYSLKAKLFLDPLKSIKIYTSLMSK
SLPKANSVIPPSTSSNFSNTIRAPSLIPSAKSISSNCVAVKRNESSRREIGKAKLKKRKK
SKRRDSDRVDNKSSSHRSRSQSEKRPQRLDDSSSEHSSVSLTHSSGKKKKKHKQNSHNRH
KSKKICSASGSKRSKSDSNGLSKRRKSKKVYKNKRSQKSDSSSNSDSDSSASHSSSSSSD
SSSTSCSLSDSSTSREGKKIKIHPSSQASVDELRAQRLKREAEEKMKAQKLLARLRGEVL
PEDKPSQPVLQQKYNSQFNPHLAKQNYADEIKRSRPKR
>generic|BTA029374.1|
MSLLSILFDFFQSVFHLIWFSRNSITNSLSIYVKSNTGNTVSVDLDPKWDIKNVKEVVAP
RLGLEPEEVKIIFAGKELPDSVLLEECDLGQQSILHAVKSRKKLVSESKPLCETLLDFSL
SEISERAEEEETTLDDDEKIIPEKAHFYVYCASPCKGMRTGKLRVRCANCKSGAITVDRD
PQSWADVLESERISGHCEEETCSSGPISWVEFYFKCAEHTSQGEMDQAVPLYLIRPNSQH
VPCLACGDVSDPVLVFSCSVGHVTCLECFNLYCVSRLRERQFTMDETHGYTLPCPAGCED
SLIKEIHHFHLLNDEHYAMYQRFGMEEYVLKNGGVLCPQPGCGAGILVEPDCTRITCAGG
CGYVFCRNCLQGYHIGECETVEEIEKTGTSSYAVNPECVSQEVVCTCCALVVPFSGVGCV
RLNGTETAWVVTGLDSLWSSFKVL
>generic|BTA029375.1|
MPLKDYEALVGSTAGIVTVASFFAPAFICKTVIKKGSTENVDPMPFIGGMSMSILMLQHG
LILKDPAMIPVNVFGFILNLIYFSIYYHYSTERGQLWLTLGKAATFVAVLIGYAQWEYEH
KVEFRFGLITTSIMFALISAPLLSLGEIIRTKNSASLPFPLIVSSLFVTSLWLLYGIIIE
NIFVQFQNAVAFLLCLGQLILCIIYPARDDSKDKAKKAE
>generic|BTA029376.1|
MDLKGKVALVTGGASGIGRAFAEELVKYGAKVSICDVNDDGEELADQLCQKYGRDRAIFC
SCDVTDYPQIEESFQTTVSAYGGIDIVINNAGIFNDRFWELEVDVNLNGVIRGTLLALRY
MSKHRGGRGGTIINVAAVEGYSVFPAAPIYCATKHAVVGFTRSYGSPFHTNMTGVRFIAL
CPGGTKTGMIPENDWKKTLQAPEYEAALPKTINQQQLVQNVGRALIYVLQKAPTGSVWSV
ENNQLPTEIKLPFN
>generic|BTA029377.1|
MYRLICRSNLWKRTDKQDVRNEHHNNRFFTTASNGKYRYSIIHASLVTARGENQQAVAGA
QEPSRVYLPSYPMSQKPRPFKPALEDPGYALNPDPSGTSPPAPTEGVLREGANNGIDAPK
PPQAEGATSVAPPNDREPLEPDNGAAGQSPPNPDEQAGTEGAPGVNEFGVDQINPNDVSP
VAESPDNSLSANSSAVTADSELNHPPHIHELVVQCAKDQMTISLEFNKVFDGVIYSKGFY
SSPECRYVEPNSGKTKFAFSVMLNSCGTQFIDGIMEGKQAYLENVLVLQGEPGIQEVWDT
IRAVRCLWEGNLNKALSVALTVGTPNAELVAFSGDTATAKLDIQMGKGPFAPAATGLVKI
GELMTLVVTVDGDPGFNVLVRECIARDENPAQSGNMVQLTDSQGCVVKTKLLGRFQTTTN
PETNSVIAYAYFNAFKFPDVMDLIIECNVDLCKAACQPCPNPNQSVDPGKRRRREVNNTS
FATSSEPVTVAKRLRIYTPDEIEPAASSVVINVGSAADSVCISTINFIISTVVLVSLSIG
SSIISATLYLRNHRKSRSAYVVK
>generic|BTA029378.1|
MSGEKGDAQKSSNQTEFIDDVMLKDYGYDLYPERKSAWQRTFAGLKVDPARDNRNKIACE
QRVYRLILNSPIIKLMMGALNSSGCPFDFRRHISCELCDIRVHGGYDFNMNQVVICHNTA
NSEGYINGILAHEMIHMYDACNHKLDFKNLDHVACTEIRAANMTHCSWLSGFVRNDFSPF
KLRKSHQDCVKKKAFLSMMAARNCSQEDGLAAIDRVFDRCYNDLEPIGRRPRGSKVDIEL
ACEEAMNLGYL
>generic|BTA029379.1|
MDDGDGERQLQFYTAARKFENLTFSFCDCWPNADEHFIRCSCGEDSKDIDYEWSWDEASS
SDSTVLYKENREVRFHPGYSSGTAAVRGDSTFKFGHVYYWEIKILTTLYGTDVMIGVGTP
KVELNNSRFSFCSLLGADKESWGFSYKGKSQHNGVTEKYGSPFDKGSIIGIYLNMWTGRL
EFFLNRMPLGVAYKVLQDQELYPMVCSTAAKSAVRIILTRSRPISLKLLSLENIGPSEEL
LREYLKTMPGLRNYVQNLWWIIKDTDEQSTSTSKQNNKHYQKWCGKRCFPSDGQEKNVRK
IRNKCFVGTANLPGSSSDQADSCICRLRRYNPNRPHGPCWFCHEYL
>generic|BTA029380.1|
MTICEKIDLSDIPVSALRPASKEKLCAMLNFNLVIPSPSGLPRDWRGLAQLLNVKPPCGY
MPNPTGHILCQFEKLPNSTLDKLHKAFGELDRWDVFDDMDNIFHDLHRAKNNQPPLIYDA
FVLFAQEDEEFAQMTIDKLEKEYLAKVCYKDRDFIAGLPLEHTGVMKMLEERCHHLVVII
SNSFIRSEFNKYFLNFAAAVGIEQRRVKIIPIVLEYCPDLPSVVRFCHLLDYTRSSKLYN
FWDKLGQAVAQSRVSRTVLEHSTQRLMLEDIKPRSTNQEKKISQDESYSQEAKEKSLRKE
EQLWNAENYFQQKASTGKSSQEPSPKSSDKKREKPGKIIKSITDAILITFMWNSKMKKLE
KEKTSETENTENGKKKEQEQEEEEEKAEELDEDKEGAENEEEKKEEKKKRGTKKRRVEGK
IGKKAGQKSKKKKQQLKGKQSKVFRG
>generic|BTA029381.1|
MSLADELLADLEDGDEQVDEFMVEDIDIKPDIKPNIKPIEDDIKAVSIHQLATLSSSDRL
KYVMGEIEKYQSMPHSIDIVGPVEADSEYQLIVEANNLAVEIDNEIVVIHRFTREKYSKR
FPELESLVASPLEYMMTVRELGNDLDQAKNNEKLQQFLTPAIIMVVSITASTAQGQPLTD
QELHDVFEACDMAAELNRCKQQIYEYVESRMTFIAPNLSAIVGASTAAKLMGVAGGLTSL
SKMPACNVQLLGSQKKTLAGFAQASILPNTGFIFYSDFVESLPAELRKKAARIIAAKSTL
AARVDACHEAPDGNIGRMLREEIEKKFDKLTEPPPVKFVKPLPKPIDPSRKKRGGKRVRK
NKERYAMTELRKQANRLNFAEIDDDAYQDDLGYSRGTIGKTGTGRIRAAQVDEKTKVRVS
KTLQKHMQKQQVYGGSTTVKRQISGTASSVAFTPLQGLEIVNPQAAEKRTNESSAKYFSN
VAGFIKVKKSES
>generic|BTA029382.1|
MDKEQIILFAGITGCALALAAYVIWGPSPTRKKKGPIVGLRNLGMTCFLNTVLQSLASCS
FFVEWSVSLPRKGNLTQTIEKILRILNGEVNGVDIPYSPIEIVSAIRKHGWTMPHSEHDA
HEFFHVVLTSIEEEITKNSPLRKSCLLDVLEEEPSSTEEKHQDHGDTPPDTQNISIVENK
IIVSNGDIAPTRSFACINKTSLSLVDKSKPSPFKGFLTSQLKCTGCGFVSPLRYDPFDSI
SLHLPSASSVLTHYSLTQLLDKFVETEQVEGVECEGCNKNRAETTPVISTEALKTLRFGK
LPKCLCFHISRLTMQSNGTTYKRQDTVEFSEYLTMDPYTHNTLIKKNISNNKISKETNES
NGSIRPEDIPECKNHLYRLKAVIVHCGSSEWGGHFITYRHGYLRSQTRHRCKDSRNNPRW
FYTSDEEVRQTSLAEVLSSLPYMLFYEKCETPGPED
>generic|BTA029383.1|
MPPGSPGIFRRKSSSEITPLIANNNNNDKFRDVPSSKMATASANLPFVGWPNSKDDYELK
EVIGVGATAVVHAALCRPRQEKCAIKRINLEKWNTSMDELLKEIQAMSSCHHENVVTYHT
SFVVREELWLVLGLLGGGSLLDIIKHKMRTSDCRNGVFDESTIATVLREVLKGLEYFHSN
GQIHRDIKAGNILLGDDGIVQIADFGVSAWLATGRDLSRQKVRHTFVGTPCWMAPEVMEQ
DHGYDFKADIWSLGITAIEMATGTAPYHKYPPMKVLMLTLQNDPPTLDTGADDKDQYKAY
GKTFRKMIVDCLQKDPSKRPSANELLKHPFFKKAKDRKYLQQTLVAMGPSLETRVQKAAK
RQPGTSGRLHRTVTGEWVWSSEEEGDMSSDDESRVKPINNIQHSDSSGSETDLAIGDHGS
DDPINLVLRMRNSKKELNDIKFEFAIGKDHSEGIASELFSAGLVDGKDVSVIATNLQTLI
ENHRSIKTVVFPLNSGSETERDEKTLVGFAQISITD
>generic|BTA029384.1|
MAENAHQISGRKLQIRIQRPKKKKFYRDPNVGSSRSSVDYYDDDDVHETSVWDIPIDTEH
IQEITDADYYHERERYDEFEREVALEFRPLCSTIRRRISLKDDLYEYRPSHFTEVLCRKF
QPLLTYGPHGYHYKSYSYHKYEQQCAYDGFKCIQRSQVMYLSRRRRDGDCWETTRQVIPS
GCDCMWPISTLGEIKEVY
>generic|BTA029385.1|
MTAVMSPAIPTSDSVKSLCRGDSAGVAKIKPEFVVENHVRSLAIDCVSASDKRKLAEINS
DDEDNSSRKKHKNEKKKMFKGQNKSRGPTFKQSKENTLCPILVDVKKGDTTPVCHYDNCK
FIHDVQSYLSCKPPDLGPQCHVFDLKGHCPRGVTCRYGKSHISEDGFNIINETLQAEWND
KSKTSTTQSFTKELQRALQKRTYNFEKSERIISAVKDGKIDLPSKASESEKNVETTKNCE
MKTNNSEKCMISTESNSESMSQSEQEVTDVSVGSKEQLGPVSYTDLIKLRPAEKKKIDWT
DKLYLSPLTTVGNLPFRRICKEFGADITCGEMALATSLLQGRKQAWALAKRHESEDLFGA
QICGSNMNTMTRCAQVLQENANIDFVDINLGCPIDLIFQKGAGSGLLRQEKILKSVVVSM
NQVLDIPLTVKVRTGIHKDKKIADQLVPKFRDWGVSLITLHGRTREQRYTRSADWGYIEK
CAQLCKPVPLFGNGDILSFSDYNTAREICPSIAGTMIGRGALIKPWIFTEIKEQRDWDIS
SSERFDIIKKYSNYGLEHWGSDTQGVENTRKFLLEWLSFFHRYIPYGLLENPPHQINQRP
PMFKGRDDLETLLASPNCADWIRITEMLLGKVPDGFNFLPKHKANSWK
>generic|BTA029386.1|
MHRDLRVPGRIGSARSRPARGRGSRGSSRGRPVKTVQIIRKVEYSSSLREEDPPIDESSS
PDEPKKKCILLIVKKNKDDALPKRPRMTVEPTLQPLLPAPAPSPPSTQRKGRYVKVRKEA
LQALPELRELIQFHRSKHAELYQENQLYDQKLALFGEGSSIQPMVTATPSKQFRPPPPPT
PLPLPSPPTLPKGPGYLLALRQENEWNTPPSNHRAPPFRHPPPPTPSRAVQREHLSARKL
EGFVYEGAPPEFPRLPAFEVHSPSVLDYESVTVLDGDYSEAPPADSVGDSRAKKVLEEFD
FLVSPEPQESDETGYEPNCSELDFASLEIVRGVGEDISPEPQDPFLEIFQICKRQTCDPF
QQPTTFNSGSDARGSRVGSYLF
>generic|BTA029387.1|
MNAFFLYYLPVPPGVQAGLLVLKPVQVPLGHNGHTQGPPLLPNKAATLPPSTYSSVQPSG
FSHPPPPVNVNVNPQQSPYSVAPQLFHNPVQPRYPPSSGAYQVNPSPESFENYDQQESRF
QYPSQPNQNGYHEATKRSPIKRLFEVPTGPGYDFAS
>generic|BTA029388.1|
MWTVSAGRVVVVVIGGATVCIDDGTGSLLLLVTEASVMRTEYSVPTTEVLFSQQKNSEPE
KKSFNLLGFKKAIFGTLLQAVKAITGGVIALKGQLIKVTGHIAATKGKVLATKGDVISEL
GRHIASKALAQPFYHYEGTPPLDQSKSAVFSYFVKLLGLGGGHTGYSAPSAPSYGYHGYG
SYHSSYPTAPVYGPPHHSSHSSYPSGPSSYYTDYHRLSRQSKPGYPAPNVPGAPAPAGAP
QPHAGQQYIECKLANLKFMNAFFLYYLPVPPGVQAGLLVLKPVQVPLGHNGHTQGPPLLP
NKAATLPPSTYSSVQPSGFSHPPPPVNVNVNPQQSPYSVAPQLFHNPVQPRYPPSSGAYQ
VNPSPESFENYDQQESRFQYPSQPNQNGYHEATKRSPIKRLFEVPTGPGYDFAS
>generic|BTA029389.1|
MIEWLQTEVFPAAVESGSFGAGAKFLGYEPSGQQDSDISDIFFGTVNVELPDGGQLSERV
YVKVQTKETKFYHLSHNIDAHFHNEVLFYTELLPLLRKYDTENFLAGSIPEFVYGRATLG
AAPDQDVIVQKDLSLKGFRMTKEKLFLDEKHIRLTVDRLAKFHALAIMCQHENPEAFNEV
VSKIKATNLHGPSDGPKQKDPFDQIKFRGIDPLKEDPEYSERLTEISRHCEWGASWLKKY
MGPSDAINTLTHGDLTRHNLMFRYDDQREPVEVVLCDWACIRYCTPVSDLSLFLILDTSP
ELKRSHWDTFLSEYYSALSRVLDGHASKPSFEDLQLEMRKKGVYGYHWAVYMLPAGFETE
LNHKMENTPLTELFQLLSEAGGPKATEYLTDIVKFMLDHEFIFEVDE
>generic|BTA029390.1|
MSLTIFATPDDDHQVCIMVLLHARDIAKWELWSGIFSFGRLEEYKAIHPEEEEEEEKEEK
EEKEGKEEKEGREGKEEKEEEEKEEKEEKEEKEEEEEEERRKEGKKGGEEKAGKRKL
>generic|BTA029391.1|
MFQCTPTIYPANPFDANADAEVLRKAMKGFGTDEAAIIEVLGRRGIVQRLEIAEAFKTLY
GKDLIDDLKSELSGKFERVILALLTPLPLYYAKELHDAIAGLGTDEGAIIEILCTLSNYG
IKTIASFYEKEYEKSLEKDLKGDTSGHFQRLLVSLVQANRDESVDVDQAQVLKDAEDLHA
AGVEKSWGTDESVFNSVLATRSYNHLREVFNQYAVIAGHDIEEAISSEFSGSVGKGLLAI
AKVVRSKVTYFAERLHDSMAGAGTDDRTLIRIIVSRSEIDLGDIKAAFEEKYGQTLESWI
AASRKKLQKMVLRQNETIDLRHLKPETAHSKDMILTLDAKQLLKMKSGVLTNHYLALDSP
PSSLDLEWENEGLSATSCVQSDYATTLATISSNDLSSNPSDRSSIESLEWDVCMNHYSNT
SYDGKCRMTQLQDFSVQTLKESNKER
>generic|BTA029392.1|
MASAGETLCSNCNEDPNFAIICSFFERFGEKCGLVQPSFEELQEMLENTDEAPQPLVDLH
IKLLRKARKSVNPEKWERALTKFAHTYSNQDGWELERFGYKKSKLSVKLRILKELLEVQF
DTNIKFKNEINKLTAEDLRIDPLGRDNNGVVYWCQFDPVSNVRIYREDLDDESWAVAAKN
RAELMVLLRSLSGGADFSEIYTNDDSSSQPVLDTGQKLYTNLPPGCVRISTFEGGIITPQ
GIKFEQPGSSSVKTESVKTEPIKTEQVKAEPEAGQDDSIKLSISNNFKKLLSNPDKAGSL
IKKIGLVSGVSVNGVKEQASSSNHEESDASSNPANDIKMRFSLLKKNSPASNDIVSRQVN
PDASTEQSAEEDEDDGDEEDEEGEEVDEEEEEEEEVEEEEDAEGEEVDGEEEEEGAEVDG
EEEEGEEGEEEEEDDDEEGEEEEEEEVEKSKVCKSESKDLSNKLEKNGVQNKISEEEAMQ
SSKSTSKSSAKITTINENSSGKTNATSVPPKNSPVPDGKKSADLTSKSNNESENGLTAKA
NGDALKNAVTKLKRKLSEDIAPNPKKVHIEDVKDSKKVQDSKEEIGEAIEEPVMIVKGEG
SGAECNDGNSFLLFNDLSTERVSLEAPSEESLRDDFSEDDCFIGEAIEEPVLIFFGEGAG
AECDMGNLHQEERKTEADKNCEKLAEEDQYKDKAKPCNEKNSSMKDNADESGSGSKKPVK
LWSIDTICNSETSKKKDSEQSKAEDVEDFAMSGFFFGPSSAQVPKLDEKSQPSSTKDKSS
KAAEADKSKINSDSAVKSSAPKEFNASKSSSFGIDKLLKPSEINVSSQSKVETSGDESSS
QKPEKNATPTSNTNGQPPLTKTSETKSTSLSSTSNKKDNMNDVIINNESRSTSVPYVSDL
SKLASFVDQTNKGHESSLSTSKSSKPKPLSEDKSVNSPTIKHTSEQKEAAKVSEPANPVK
LPASVHSQVSSKCDSKLLDSKAKSSSTEKQQAETKSVDQSLKESSKEGIKTLIIKSSKGQ
DFNSSKSTKSVKDPQASDCHSIVPTSNQQKEGQADVPDRSESHEPEDKSSKLSSKLDNKT
EKKSISKPEKPSNPVPKSDPLSKSEFSKENISKSSGKDDALHKSKTGSKLSDPSKETLTD
GSGKKPDSKLSSEQSQKVKKSEPSLDAKSTGASTDAGNNSKSKSSSTEKIQRVSASEVPS
KSDARNDKDVSKTSSFNVSQPTTCKASNPSNAKEDATKVESKKLELMSQEFKDSDVSKSR
DNNASQSAVEVCKKTTTAASKGNSEVECTKPESVATKAKKDKDDTEASIKPKKSLQEDKK
ENPSVFGKKSEAASSKIKNDKEMKENTEKAGKNLPEKKKDVKENIPEAKKCQLDVKEDPK
HSKKEPHKKVELKDEKEEAAETNFPPKTEKDEEQPKISVKDEIQEPEKESCKKMMKEESE
KSPKPEQKTEVESIKKEESDEKDESQTPAADKGNKDAPSVEPKKRGRKKKIRPEEESKED
KKEENSEEAAGAGDESTGSGRPRRAQRPRKIVVPPPPPPKPRGRAAAKLKALAAAQKAAE
EALKGSSEEQSETKDEENEKDDGGVKAADGEVEAADENSQEKVKVDDENQKEVKQPGRRG
PRGPYKKKNKSANDSILDSIEDVVKGSGKATFPDTLEPSPASGFSRKGKKLGRPKKGTVV
VKTPSQPRGPRPKPSEPKTPVKSSPESALIDTPGNMRASRRLAQIKIKEQAERSDTTRQS
TDDDSKRKSKRGTDDDEDSVPVPTSKDAPKKRRRKKMKDSIQAVKKFNARGSAWKSSSGS
SSENEEEEEDDHLEFEEEEEEDILNKSDHEFSMESDVDDDESWQPVKRARTAKKGGLDWA
SMICLRRLGEEKLVENLRNVIKLFDSNRKKRDNEELRRKRLAYVGISLDNVLPHGEKTEK
EKKSGKRTGGENDGAEDSGSESGSESGSDEDSSGSEPIYQLRARRQTNQNYRFEEYDETI
KSAIQDGIEPIPGAEKAVAATAGEESVQGSKTNEEEPDAENTAEGEEGDEDEENNDEEEE
GAIPPVVVRRDKKGKKHKRALNNLDLSSGEDDRASDEDFKGSSSEEEEEEESESGSDWGK
GQEPVRRSTRNRVSRFDKDFINDNSSDDEKPKKKKRPWSETESSDGSEYGRKKKKSGSSR
RRKRPRRFDDSEEEQPRRKKSKKTRRGSKTNEEEPDAENTAEGEEGDEDEENNDEEEEGA
IPPVVVRRDKKGKKHKRALNNLDLSSGEDDRASDEDFKGSSSEEEEEEESESGSDWGKGQ
EPVRRSTRNRVSRFDKDFINDNSSDDEKPKKKKRPWSETESSDGSEYGRKKKKSGSSRRR
KRPRRFDDSEEEQPRRKKSKKTRRIKYGMDSDSEELPAKRKTRGRTVNYEEFTMNSDSDK
EGKRKSKNGQDDEFRPKDDDSEEAESHDESGSEDQKENSPEASGVMEVSSDRRRNDLSQR
KTASKKMQTLSQDGHGETDKSSESLSRSGKTRNPKVKKRAIEVVTQSSGTTCNALSTESA
KAKKIKLRNLSHQTGNKFKIALNPISVPDDSIVKVEREDSSNLSCTEEMEVSDSVVVSNN
IRIKQEMEESNEDWQHDLNCLWEPVEIEHCEQNVNPSSNVSRLENTIAGEEIENSSPALN
SPEYNGSSKRTLNYVKMYREGTLRAMADIANEHAALAAKSNDPVEPVQPKKIIPLEFLDQ
KPKVSDQMKLSILEEAKTNFEEATLKQFNNPKEPVQARKITPRGYLGKKPKFSHQIKLSI
LEEAKANFEGATFKQSNKPVEPVRARKTIPRGVLAMKPKVSHEIKLTILEEAKTNFAQIA
SCSKENDEGKIVTSVMSKQDGRRQSYFTEPSLGNLPSLKESIDLRKPESFDIIDKTEIEE
CVKVFIKEEPISEEFIEQNSVGSETEFSFKHWNDEWERHNDFQVLEDDEKLRKCAQVARK
LAQTLKAGIEWVKPLVDEFDKKKMKRISKKDKEESILECKLAILKIDKAQKLALKHLCIV
HFLNPINKNVNSLMHPNSENKEDKVEELSRRMAEFSEIVDTLANKKEGKKLSQELKESVK
LLETVKLFEKSVKEELAILEKDTPKSPPKSPPKSLPLKDVSKNKRSRRSKRTIKKEKMSE
PCVKGLSLDKVHVMPSQLLKIATLSKNFYPQRIKKSWELEEQEREEKMKLEQEMAKQQLA
AMNLSSECVQKGKSLTKHAQTTEIVIKINTAEEKVTNAQSKKSPKHSKMLGQKRSSRIC
>generic|BTA029393.1|
MSAAGSDGVIRKFSHPFVQGCSMFLGELACLVVFKIFYVYYRSRNDGSEIESDIVRGNTH
FNPLLFVPPAVCDMLGTSLMYVGLNLTYPSSFQMLRGAIIIFTALLSVAFLEKKIKTHEW
VGIFGVIIGLVTVGYSDYILIKEKSPADQISDLNGIITGDMLILMATIIQAVQMVYEEKF
VVSKDIPPLQAVGWEGVFGFVILGSLLYPFYYIPVNPPFSNNAHHVIEDLPDALAQMRNN
PLIIYSILGTIVSIAFFNYAGISVTKEMSATTRMILDSVRTLFVWIVSLQLNWQKYHPLQ
LLGFALLIFGTAAYNNIRPASLYSSLRSSRSEEENDETPIIVTPPDQPTP
>generic|BTA029394.1|
MAEESGPDITNPPEPVHPSPPAVHRVRLNSTELASLDHEDLIKQWNMLDAYADQLEARIA
SQQDAAKMTNVDEILKQQENDYSIREKLLLRRLAAKEQEVQEYVSQLAELKGAQTSGSGL
HCTLLDPAVNLLISRLRQELTQTRVKLEDTQNELNAWKFTPDSNTGKRLMAKCRLLYQEN
EELGKMISSGRLAKLEGELALQKSFSDEVKKSQSELDEFLQDLDEDVEGMQSTIYYLQQE
LRKTKDALSQAERELSSLRKVESPALSEEKTNGVKLNDESSNDSCGLILKINPDDEIDGE
KVTEESVTCAKKRIICDNDRFTQTKKIRDSSEITIHCSDDENAGLTNGNETATRD
>generic|BTA029395.1|
MALPTERFLFISAAQTITLCTGSTSRVPLQGENGHSDSWRKLLSSTEFRLRLGWVLEGRN
RAGSALASGTAPRTHCIARLVERIDFESVLMALELENPAVLPVVTADSKSARVRMDIVPF
DSNASDSERRDDDDGRAVPNSGARARGSRGRNGRPEESESANEVENRSALTTRWTEEPIK
KGAIKTQNPDTTNFIRRFHLAYGEFSRGNEASEGLEFLTKRELRIRRYGRVQSVKLLPRI
KEEDGGGGLCATVSFMDIKSAAKAHDTEHKLEDCLLTTEYHEPAAIPSSGQPPLPALPLY
ASSRFQHGKISVIYPIVPRNALHRQSLAFRHSFAMRAYFNFHVIPILSMFLSSPGLMEID
IRPYVREATISDHVLSVASFDRRRAEYGNFSGVSLFAVVYPLSLLLICRAKEKRLMNIRE
LSNFLRKRFDFPEERLPKKMLDWVLPERRRRGRPVIGWPQEVMDEMREFQLPDDLREDRV
LWRLGVAECQRALSERLLYTSLKDGLFHEYKKYGKVMCVKVVGSGADRYGIVVFKKADDV
EKALQISHDKLFFGCKIDVAPYHGQNVDDNEFRPYEAELDEFHPKATRTLFIGNLEKDIT
ATELQKHFKQFGEIIEIDIKKQSSGSVYAFVQYCDIVSVVRAMRAMDGEYLGHTRINLGY
GKSLATACVWLDGIAETVSEKSLSVQFSQFGPVSHVAIDRSRGHALVFFQQILFAQLAVN
QMRGIVLRGRKLQVDFASRECQEAFYEHLDKFNVYENSTGTSPQHSSGSLRGGFETPSSS
GSSGGKPSSRHVVSSSRYPRHLPTSRFDFSDYPNDVKPCSVRSYEDIADDAPSDPLVTVM
VGPPDIRHLQKERHALLEQLEDCPSSGEEGSSRRRCRHHRSQSGEGSRPGTPLCDERPEN
LIPVEPRKTPRDKPGDPLSLPLPRFASQVFSPRPTPPSPPASPPRPDSSSSDSQPPPSPE
WEERLRSLDEKYEKWSGSRTATARVDSSSVRIRHKLLDLDVHELQPSEIVKSVLARRSVF
DEDSKRLENFREKYEPKEFVPSRPNFQSSIRTRLDVSSPLPSPSYSIPKSPASSPAPAKG
LQYPFPSHPPVLPTSSVATGTSMAVLTTPTSPVSDYGTTRFEPVSASSIEEAIGKRRSRD
DESVLKWLNHSERKSSIGEPIPAIAHVDPRKHLMDHRRGRESTDSKESLNLKEVEFRENA
ADRLRVRDLDELRISSQPGKHKLETNPRADSRLPTLDHSNLDPSSKPKSIDSLDRKIDCF
SSPLDKRDAVSVDPRLEKRETFPSDPRLERGQTCSSITYDYTCSTKVPDFLGKRYELKLD
RDDQIQTQDNHKNVPDSKDSSDNSFKISLNPRHPDSRSAIELKSKETSGKCDLVPSEVNN
IDDTPLSCAEASASFSCSKPTENNITAPEPMEFEKPRYESISDSESSFKEEIHHLQKDME
ISDDEFDSKMYEKQQPRSPIDDIKPPVLDKVVAETPISPDSETIKENIDPPENVLEPVTV
NEVVSTTEAPVESNDVVKIKHEIKIECNSLPENDLEIFDEVKIVDSKETGDQNSKFDAVV
SPKNDLSKNFPEESENRHPLEDKSDSKTRDTDSDISSKSDADSPKMPELKPCVTLVEKVE
KEHKPKDTIKNCREVPEKSKDSLGDSRHKEKDSTIAIEPKHKEKEAHIEHKHKDKDSSTE
SRHKDKEPHAENRHREKENRLDKSDSKPKDDKPFHEKFESKRKDSVSEKIDLKIDAKHDS
RHDYKYSSKRRDSFSSEKSDHRHRSQSSSEHKTKDSERTEAKRKDSFSEKSESKNKDICD
KNVHKAHDSIPEKTDKRHESSDKSLKSHESGDKHGSKTHESSERKHKDSTEKLPQLGKLK
DSSFDKASSKHKESSHDKSESKRRNSHCDKKDIKQRKNCENRCDTSSGKVEESKSEVGDR
KKNDETKKEAENNNSNSKPHINSQIKKSEDTECSKIRKEKERDSEKDHSIKKSKTNFIIH
SPEYKEESSVQKQESTDKSKRVEHSEFNASKNNKCVDRHKSGKDHNSSISVEKEKEKKKD
KDNLLPNNVLSKQKCNQSNNSVNKHSKESKDKETKDKDSKRKESGSASAKQNKDLDSSEH
HKEVNFVHTSAKNQESKKEVGPSESIKKDNEKKKKNNESVDPLSKIKEILKVKEIEHPDN
GRHKDKIKSWEHISAKFKDNNRIKNNQLNDSVYEERKKDFFDGLYKNDIDCNSINDVNHV
KEITREQSLSFKELNKEHDVSKYKIHEKKRESCDRERRKDDDNFTNHVDFKSKDSETSSK
DKCKSKRNKEVDNFEKRKEREPSVDNIYDEKRSESIKKERRKERMSTSSLPATIGSKRRV
SSQDSLDGSDEKSKPERRDSKDSSRSYGSSKKDMKVDKHNRVSKSFDEKMKEDEERPKKK
EFTDEKRPKSINRKESSGSSSSCSEKIKELSTNEKSKDKETGDKRKEPSNMEKMKDYSSS
CEKLNKDKKSKQRTDSGNTCSESEFGSGDDDKSGKRQQHSIFDIVDDEPAYISMYDKVKA
RSCKNMQKQKEERKQERLKEKFNQLKQSRAKREEKKRSTSYDEDSDSERGIGRRSSKLLI
TSSEEDNVSEYDMKHKAPKVTSESEDDIIRRQSFSARTKNSRIHSEESDGDVNRGFEGKN
GPNEREIFSDNYINENSVDDKPAVNYDSTCPSNDDTSFSRSAPRKKSHKKKQKRQRSLDN
DESGSKKHSSKKHRRKFSHETDEKSTKIRRKKLNAADFFKKEDSMEDIFGPLSDDSSDKN
QYDRKWQVTQVYGTDSESEKETMNKREKRRKERKKELEEMGDAIEAGLLESCSSPPPPEP
VKIKKKKRKKSKEEKSKHSSSKDKDTESMTSPLSPPVCHSSPPVLLPMVSHNKKLDIPGF
GSKVDENIHETAVKSISEAQDPIVKEEATKSPVCASPAEEKPTVIISQEETEDAVAALLE
DAFGGAGFDDSASYADEPSKPETPTSEPDLRIDTDTEDSFFTDDIYALPKTPDLPATCRS
REGLEERIAALATTKPDKKEDPADVEMPEIKSESPARMVKDEAKLNDAFDTVKSEPHEEK
LKIDEPMATEDHKPQIFEDTLENEFCSNTDQSSKKQKSAPSKFDALRFVDSKPEVKKDNN
KTNELDDLSLNETLSGKPIKYRYPPRVNSKYPPKILSSPQTSSHEIGLASHLPGPLSIKI
NDNAMKTSPVISPSPPRQFQSPRESLKNVEKSLTMPVVDGPIANATPPSKNFSVLSPNQK
LAAFNEHSPKSSISPNPKSTYKFAPSSPAAGTHGVLSPSFGSTHPAVTTGSSHMKSTSVV
SPSYISPVTSQGCGKAALSPIPANFIKTTSNSAATHVGISSHTTVAGFTGIISHTGATSS
PTIGTAAPLTHNVTSSHSPLQSHLSIGSHSNSPLALSPGHVSSITAATSTVLNRNIGVGL
LTTVGFTGAPVSHQNTISQTAATCHTSPVNHHPPSLSRPVNHTGHVSFVGGEKIHEVVIT
TAAPIGSAGVFPQKGVNSFAPTTAVNISSPSQTSMKPTVVSPLTSKSLTTSSQLSSSQTT
QSLTATSGSIIKGLATTGTLTTTSFSLPVSAVKPTAAVISHTPHMNYQPLKAQPFSTTVV
THSSYPGSSPSPVTQISPKSLFMHTNEPLSMSVNSNHQPTRPPISSVISTTTKPQLNANP
AAQLKVAPFTHTYRKPGAKFPYDSMDQIQNLSNKIDNIDTKVDIAAYQVTDMSDKFHLGP
SKEYGDFPSKDIPSPPSFMKHDLFNNPYSMKESPGFNIQSCIESVKSSLNEECLKPLNTE
APSLSKAPVETDKFSPKVDVKSPSASEKKPSTVENHLDDKENVSVTKNEPNWLTDLMNRC
TSSTETAVKTEEVLKESKLSQIVSEMESRLNDELEAKRQKQAEDLEKVEKGSSLTSSSSS
SGVILSNTSAVTVVSSSASVVTSSSTQVSDVSPKTCVVTPVSSVNTDGSCNALPDLVAGA
ECTLPVTSSEVDTVASDLKITTLKEIDSPDLKMSTRKETIKETSVPPVIIRVEESGSSIV
NLNDSKKTKEIVSKTSTKTELQEETANSKEESGKLLADANARRGRRRRLPGGGGRVMTRR
AKLQGAVEEEKVPEPADIYEFKDDSDEEVSQQPRLILTIKSPPENQNQASIASTTTTTTA
ITTTPVTTTQVVTSVATIISTSAAAVVTTTAAVTAASTRKSRRLQEKDGSRSTVDDTIDE
VVRGLRSGAANTRRSARAQQNTLLTTVLPDLTRRSPRRKQAAAQQAASPVPSVHDTPTPP
APASVPASLAPPAPAPVSSPAGTVSEAPLPSPPSPAVPSPAQVPSCAPTEPTMIIDPVSG
LLVPMQESEEGMYVPVASDLSKAPVENNDTDEPPEKKARASSPRPCVAVAPNNAIPSPTK
SQLPVGLINPNPAAVVSPSSVVKPCSVSPSGPCKPNTPSPALPNVAKVGPQTTLAAALTP
PTIVKAPVSLCAAPPLNHKAHLLQAVANQAKTPVPMTPKAHILQSINVIEGGRTTPLHNG
PVLTASMASPPLKTPVTPASTRIESGCIVVANPPAQPPRSAQVMQAGLPVPAFEASLGEV
QHMGYMQPPHYVHPQLVYQQYLRETALGYHITPGSECEDSGASPPLELRRATDSPAVATL
YVPRHLYYDGPPPAHRPSQPRLQVATPPHASQVPPQADSLLILLQRYPVMWQGLLALKND
QAAVQMHFVWGHPHVATDSLPCNSDGTTPPLRIAQRMRLEQTQLDGVARKMQIDNEHCML
LALPCGRDHLDVLQQSNNLRSGFITYLQQKQAAGIVNIAAPGSHQAAYVVHIFPSCEFAN
DSLARIAPDLLHRVADIAHLLIVIATV
>generic|BTA029396.1|
MFPEWREQLESLYTESKDNANPFLIGSLVLGLNCVTNGNQDYTFTNCKYYKLDWPGALEA
RQGTNGMREGTEIGIREWDD
>generic|BTA029397.1|
MPAEADPQRVPSTATPSRQSQQPSRAGTPARNLSQPTMPATFNTSNSFKIGGARDKQLVN
ALMFMIAKDNEPFRIVEKEGFRYFCSVAVPQFQIPGKTKITYLMDKKFSELKPLVKDTSF
KDIDYICITFDVWTDTMNHKSYLGITAHFMENGKLASLILNTVHLEERHLGVNIKNKVEE
TFKDWGLRTLQIVLVVTDGAANMVNAANLLTGNEDKHLHCIAHVLNLIAEVVLANPFLAP
LLAPVKAIITASIQSYILSDELRDAQPPGEALKLMQSVITRWNSEFYMIQRFLKLKDYIS
GVLINHPDSVQMISARKVSELQEVMTLLEPLEEMTRHLSGLHYVTCSAVIPLVNCLRATI
QLKRPESAVAVAVKAALLAEIDRPDRFGNIELNQNLMMAMILDPRFRQDHSQHPTHVAAA
FTKISELVSREDMVAEVENLDQAAEEDGAVHHGLSLHHETIRAQRNSSRNRTIGGMHREL
RLYLEEKTIPTKHCPITYWMRYKDVFPSLFRVAKRFLIMPATSVPSERLFSQAGLILTNE
RSRLDSQRLSALLFLNSLSKEKWNL
>generic|BTA029398.1|
MSLNDIMRHPYEYGQTERKMSSSRVTMNRIGLRSEATLTSVASNVKTRPSSRLSHFGRRF
CRHFQVSEFSDRGAGCARFGAKPGVSFELRYRGAEFYARGTPICSHLSDRDGTDTSDGST
QSAHGDSRGNDFDRVERINSRSSEMQMQYRPEAYTNGNGLLGRRSLQRENTAARPDNAER
GMEGDNLNVKYVYYAGRAGAMNGLSHWNDRFGLVAIAKEEKLKKKKIE
>generic|BTA029459.1|
MASVFMRIFNLICMMLLIGHWSGCLQFLVPMLQGFPSNSWVAINELQEAYWLEQYSWALF
KAMSHMLCIGYGRFPPQSLTDMWLTMLSMISGATCYALFSGHATNLIQSLDSSRRHYRER
VKQVEEYMAYRKLPRDMRQKITEYFEHRYQGKFFDEEAILGELSEKLREDVINYNCRSLV
ASVPFFANADSNFVSDVVTKLRYEVFQPGDIIIKEGTIGNKMYFIQEGIVDIVMANGEVA
TSLSDGSYFGEICLLTNARRVASVRAETYCNLFSLSVEHFNAVLDQYPLMRRTMESVAAE
RYSRRLELLQRNAEAAQDRVAKLRVPPDPGDPSISKQTQT
>generic|BTA029460.1|
MSTAPGDIIIKEGTIGNKMYFIQEGIVDIVMANGEVATSLSDGSYFGEICLLTNARRVAS
VRAETYCNLFSLSVEHFNAVLDQYPLMRRTMESVAAERYSRRLELLQRNAEAAQDRVAKL
RVPPDPGDPSISKQTQT
>generic|BTA029461.1|
MARMLLVLLTCGFGCVGRLNKIGKDPNLLSHHKEEEEEGDESESESKTINAVVNALSEQA
DHANTSIEPIGIGARSLLTELGKSLHILTASLPKPRSENNFASIPELQDRIGQGNRPSFH
KSDTIQVSASSSAQQ
>generic|BTA029462.1|
MILSDTKASRVLRFSCTKTPQAFIRKTFMESFKVGEESKEIELNVISVFDIPHFYFDIDE
KKFFQKPASNYVLVEGCYEDLKFHATGVALPPPEPSFESRVLFNNVNTFGGPLEKDIHNC
ARLLKIEKENEHSMIIFLSDVWLDKPEVLEKLQMVLGGYNDFPPVAIVLIGNFVSKATKY
LCAKTLRAKFKELGELIVKFPNLTAKTKFIIVPGPGDSPHANILPRPPLPNYVTEELTKL
VKNCVSTSNPARIQYCAQEIVITRENLFSKIARASMNIPPKDVHNHFVLTILSQAHLSPV
PLYNSPIYWDWDAALRIYPLPDVLVLADSIDSFSLKQSGVTVFNPGSFSASNYEFKAYIP
ASRTVEECGVGDDQ
>generic|BTA029463.1|
MGISLCVLLQMEQIIERMQDENTGVPVRTVKSFMTKIPSVFIGADLISWMLKNLDVQDQG
TNIGCCVWSVFVVVQLINEANSDKDQIIGEFIKRLQGSINSKNIRPYVAAFLNRPHLPLK
EYKQDILLITGVLGSYANVVEKLHRELDKNKATLLKIERAGDILSEAPAKLAQSILLFCK
GQGLLTSVALPGIERQRTFSGSSTDSDKPGRRLSRGMSMDDYDRPNIRRLSISAVHETIP
PPITK
>generic|BTA029464.1|
MCQGNVREFHFLDLVATLPIALSINEYQIIEKYVPYNVYYHRLPIILLILCVVSRKCGHK
ESLVKMTDTSKADPPPQTNGIDNDADDDERGKMRPADIDADMREMERRKRVEMIMNSRLF
REELERIIEIQMKDGGNGPAGLLQQISDIMGGRINPTGMFKSSNCVVPINDIRGVESMGY
AKGEKLLRCKLAAVYRLIDLYGWAQGINNLITARLNQEEEHFIANPHGMLYHELTASSLV
KLDMQGNVVESGTTNFPVNNEAFQLHAAVHAARPDIKCVIHVHTPSLLAVSSCLSGLLPI
SQEAVSVGEVSYHPFFLSVDAEEKDKIGRSLGPINKVMFIANKGALCCGETVEEAFFNVY
NTVVASETQLKLGPTVSIDNVRVIPEEARKPGSNKTAAIQFEALMRMLDNAGFRTGYIYR
QPLVKGELPRPRNDVEVPPAVSSLGYLLEEEEMYKQGQWKRYADGRKSHDRTRWLNSPNV
YQKVEILETGTPDPKKITKWVDANAEEWVVDGSPTHSSTPVKIDSALQFVPKNTHPKEFK
LLQKQIKENRRADKITSGPQSHILEGVSWEEAKKLQDANVTETGDQVIVVGAASKGIIQR
EFQHHATVYKTPYAKNPFDTVTDQELEDYKKVVTRKQKGEYSYDDSESEGFSSSAALPPS
GRGFISETEDDSRGALTPALKNSDSGLSVLPSSQPKDNDLEPSYSSDVVTVFYAPSKISS
TIVSLPPDDNAHHLLHREKLHNIHLELTERFTISHDLGSGSLLPKSSQLVKMCRDNLNKI
CDSESFEKDSLSLGIPSSSFASEILPISKSGYVKDSLDSDDVHGVSSSCALKDSLDDAPL
IASSSSVESLPADGESDPVNDISTFIAYQGTVFDLNSSQTSSCPDRSSDNEATLEDGDNS
DSVFESNCPLCNKWCDHPKLGLSPCTSNESQKTCKLSKEDFDVGFKVGSFDSCKSTPPES
EADDLDSSYQNYNIFDCDDYPVMQAKCAIVEPVQPSINVSASKLPKLSTITEESHADEDK
SSDQKKEEENFSKYFAKLVATTNMSPEEKQTSSSGSDDSPLCDEFYPFSSGNEVSVESSK
NRCREPAVSHLKLSAANNSNTNCDCNFTSRRNSCPSSHCEYLVESNEPREVVSDTALSSY
KESSGESYDSVALNTDSESPELTQSKESVSKKASLSTATELSSEGAFKSPEQHCKISPID
ANKNVSETIHSSVNVVCGASDCEGNSKISFDDDDSIEVIFPPKESSDNISIQVIFEQNKS
ESPSSNQEKTAEDDSSSNSKSSESSDLVGCQTSLSQNICCDLKLQRKHCVCARSESEADN
ISTDENIDDHHFSTQSSTCEDTEMSGRKGVSDNVFSTYSSSAGVADDLLIKDALSPDCQN
LRRDSPLLGQLFSDSFSSDPQEYHTNKSSVNSDFSVVGKQTESDIPAGKLCARSISDVLL
GEDASFNLKSSASSDLDESIQAPLCYDTNILKNPPACANSESDADFESESEILSDLNMLF
NSFSSIEGPACANSESDAGSEMSDSESEILSDLNMLFNPFGSIADFSGSGSYVIGSEYHV
DENVSIPMVASISSHENENQCISTSNDIQDDHQIKSFNPDVVRDSCVPADNGSEPKATLI
GSVIKVESDVPDVSSNMKHFCESTDIVSEPKATHISPTIKLESDALNGLNNVKDSCASAD
GFSEPKVSVINPVIKLEKDVSNNVQTATENSSLISSSVRYDSFISSMDTKNALVSAVDAS
FLSTEGETKKTSTPVSIGSTSRIVSETEDMIVLKEVRKLAADEDISEKQYVNAPLVESTL
EEFRSPEMFCSSQSEPNNKDETEESESSSDAKSLDEAKSGSNTDDESVQIVSSDGSRSTY
EEKLSPHTDDETAQSESSQDSRLTDEEKPASSDRNTEFSDEPSDSLALFETCGDFPSGSL
PCAMSVLPVATLAHNSDQFVATTMNILGTILIDDHANGTENSTSVAMKNDGVSPEDTNFE
HSSDESDTEGDESLQKFKCEQSFGGYLLKMSSSPVSSEVKNNEPETSKIHSESASKGYSS
SVDHSDVISLPSKDRMLDHSESKCNKSYENDTNKGENLPIHTEVPPCIKLPCEFKMSSLK
TDKFTPFSDFSEPEEFPFTMFPECTKSLKISETPLISCSSKFLSSKDIISSSAEALSDES
QDSASGSVSLNELSDESTQSSEENFPEEFPFTVFPKGMKSLKISETSLMSCPSKYLSRED
VISSSAKAPQDESQDSASSSVSLNEPSDESAQISKENFQEDSSVVFVAESAKQCESTIEI
FSEDSETDKGDAWKESFRCKSVKQPNYGKQSSPSPEVECVAILSEENVCTEAPSLGENFS
KEFLKDQSVDDFKKVSEVKEKHEFFHCSFIEEHENDEQSIDESCQDESCALLSGVLTSSS
TSPPRFEILTDETSEEQITVDPVYNRHMKKSDSDEEKFREHFQDESSNVLTKEEITSHTS
APVIELSTGKTSEQSITVDPIFDVLENQNENNQENLQDNCQDESCVVLSGEEIPSHSSPP
VIELSTGETSEESITVDPIFDILENQNVKNQENLLDNCQDESCVVLSGEEIPSHTSPPVI
ELSTGGTSEESITVDPIFDVLENQNEKNQENLQDNCQDESCVVLSGEEIPSHTSPSVIEL
SAGETSEESITVNPVFVVHENQNEKNQGNLQDNCQDESCVVLSGEEIPSHTSPPVIELST
GETSEESITVDPIFDVHENQNEKNQGNLQGNCQDESCVVLSGEEIPSYAHLPVIELSTAK
SSEECVIVDPLFNEHAEHDENNAKNSEENCQDESCVVLPGAPTASNFSPPRSELLPGESL
IDQNVADPIFDADVGERDIDEPKLEDIRRDDSCVILSGVETPSSSAQPRLEPLPDESCEE
QDSVNLIFHSCVEERILNDLKAEENQEDGSCIVLSREEIPINDFPLIELSFGESSEEQFT
VDSVFNARAGKDENNANNLKENRQDESCTVLPGEQTPNSALPPRSETLPGKSTEENTADP
ILNTNVEDSENEVPKLEEYFHKETCIVLSEGEISISASFPKIELPIDEPKEQISVNTPFK
ANARKGPESPSNALATEDTDVTKEVLEDSFQEGGRAVLPGEQTPKTFSPLLNENSLSATI
TLSDELRTLDVSVDKSELFSSCKSSEQPAPEGTLESVDYDEVCMPSFCEKTFTVLPDAIK
EPTLKTQNQKTEEDCSLPIQTIPEEDNVNSVSEKYCFQGHNAFNEGPIIFRCSNENIMAS
GSVNSLLKNHDASLKEPTIDNEHPAPINLEPRAMSSFESLACKFGFGNIDFDKNNFRNSV
FEEYIKSSDSRNSAFEEYLKSSESRNSAFEEYLKSSCSAADTTKSHNSFFSYLSLEAHMK
AEPISSFFQQTISSLEQSSDSAYQTCEGTQMLDGDGIFKASENIHMGNSCGETSHFTVVS
NQGSANENVLIQGTDPQEIDMETENHNDLLPITETIKMEKIDLSDMKIERSSKTEPSAST
VKTHEYKPPRKKKKIEGRNLTEDEHKMLSGTENISVSVGMPFVAKEEAMSNIHVTYDLVS
KEIKVNPVSSHGSDLDVSSGHSQELRDSVLSQNSPEIAINLNSEKLEDFANNHHPQASTV
EFRSDTDLKPVNECISEVIDFIRDISSDHEVESIDSQEVVNACNMIISDSLRDNNESSEE
VSEDESSSRNSADTSESDNIESSGEVTEDYISSSNSADTLERMGQCPNDQSSGGDSISEE
PEKCEIRHPVQPTPHVFLADAFVNGNPTFSQATDSRNISNENMSPPSKETGKPSCLNSQD
PICEMEVSTSPIPGSLQSHEEMEVEYPCISVSECAADTKTEGVNDFSESCDVSVFISSVG
DFGFSSEFNDQDRGQSIIDISTDDGIDTQLQTFDDPCAVISVNLDPSLNETFDLSDSLES
CNDSNASIIDSIDGSLNDSVDNPKGSDAEMSQELTDPVAIEPDNSNLNIYPAHTQENVSG
PKEHPFEGSQKNHPPRFTLKKKYCKVRSMKNIPSFKSNPPFDFARDDGFFCGVPVTSTNS
PFSNVKLSGQECYPNSTQSWQTKKIINIDDKVILSGLNPEILPDQFRPKAGSGRIRQHKS
QVHKSSSCKIQVDRNANVVAQKSSKKMSDSEGRWQSFCHNLKKNQLQMNPLQLKYFFTNE
SASLAFSEPQRAGVDSDKNTCLSSCLEYNQPSKKIEQSNSEDSGLAKDEQNQSLCLQVKS
SCKEAKLKDGSMSEDTAENLNPSAFEQLDDTPISVVGGEQQVMASNRQNECSHSIVTFSC
EREKIPITVYHSKPEHVVEDSDNGPSLEWKHQFQGTMESNHESSEAANSRQQYHPGQEVS
FCRIIQPESDGDSHFTCCSEQKLPLEETKMSDNDSCKENEHQCMEVAFSRGRRRASIMET
HHSKPGYSREKLDRSFCADVEHLSGGTQVSDDEVSEAATSRRKYQSSQEITFSPRRVVNP
TLQDRQPRSEMSPDETDLSSYSEYELLSDEASVTESEDLIAVTNRKSTDDENLNLGINRQ
SLENENLELVIDRQPSDDEDSKVVTGKQSSCRAVTFHFERDVVPIVISDPLSRDSKSKTV
DRKLSEVIEDVQHESIRPDVIIFCERANMPAPEGPLPALKSSSKDLVPFSFSGVPKKLVE
EIEAGDSEGLQGIQNFNRASCPGFVSYQERQEILTQEDNQENSTNFDSNSDQNFGVTREE
NQPSSSKALDCIEMAEDQEQLSICCPTILLNTEHCDVKINTQIKIRQNADDSFKLDFRHN
LCNSGQENVSIENVGDPDLSPPYPGIESDETLSSIPCDRREKTEIMNTGSFGALQKTSEK
RSPSCNRTWKSLKVPGIICENSPFRASEKKNILSIENFNKEDRFFKARTHCVKTLNEAFE
EKNPEVRTKTPNIKTRCIGTSNETLLDRTPMTETRCVGTSIEAFLDGFPRVETLTIKRGG
ETHADRTPTVKTHSVGASNESLANRNLRDETHSFGTANETHAGRISRIKTHSVVAANVPK
SRRRLLEIGFNEAPSNSPRRPSIVVSKKTLTFHKSSPKMVKPKVSSKNLSPKMSTEEKPR
QKALRIRQSSSSSLDDVKSSKLKATSVEAANVLKNRRRPPEIGFKEVPSKSSRRPSLVVS
KKSLTFYKSSPKMVKPKVSSKSVSPKMSTVEKPQQKALRIRQSSSSSLDDVKNPKLKAAS
VEASNQEPGSKYTPLSEIENQFFSEQNLDDAPPSVKASYLVSSRRYTPALDTLNATQLRP
EQNSDMSPSVGASSQVPSRKCVPILKTVKASQFPPEQKSDEKSSPGKATNIPSSKNCTLM
PKIPTTSQRFHEQNSGDSSSSEMEVRRSSGDFTALHSDSPENYHKRMNSLPGSKRSWENY
RERVNSLPSSKRSWENWFFKDRENCHPKHNVVTASNISRTTVLPEEPDSLICALGSVRPK
GRDHTIREAPIKKEGCPTITDMPREDRSLVVQEDSSNSLGCASEPEYTLSFPFSKPNKSL
LGKVAKKICAKFGQKTQPKSDSKLGSSDCSKTKGRLHGGASFSDEGETNECSFYEDLKDD
VDSYVSLEAASSSNCSEAWDTAPTSDAENENDLTLVNSDTYHTEISDPRLADMSLKNCVE
RQAVISPPPYTPASPKNITITCSPSFNSKKTSEKYFTEQTCASSESSRQRYRDSELLNLS
SSLEEYRELENYCENTYNGDHSDAHQSTFSQSSKEGVSLEEPHKKEKKKKKGLRTPSFLK
KKKEKKKEKPTEA
>generic|BTA029465.2|
MATIGLRLETEEPNRIGQVYLDNAPLINEHDECQPTKPFEAEAFVERLAWRVLGSMPDDK
SKEMFDPQLMQETFIQAIKDLKFLQERQRKKCDKLESACGDQEVSLWQEVAQLQESNKTA
TNIFQLLDERINTVATKVIHIGDQLESLNTPRSRAAEAQKLMLAFNAFLSNNISPSKSNS
TTSLAQSQYMCELFDMNQGNLDKAADVIQKLNLIAQELPPSENFEEAKKKISKKYSEIQK
CLIDEFVFAQRYGNIERMTELANILSQFKGHSQCVNAFIEASQEHAFSGSFNFSDAVTLC
ERCYETIKVVFSSSADQIMAKFVLSLYHLKLQEYIDKILESNQSLYLDNLMMLYTKTVQL
SKELGKFYKESDDVFLNKLANKVFQRYLESYITTEVDHLRDKSSVILHKYYESKGHQRKQ
NPTMNFQDLRRDIQAVIGGRTNINIAQIEDFGGETFLSDEVVLSILKETECAYLRCQTLS
LPQEVAANALHIFEVSSQFLVEQHLHYALELAVQAIPIPQQNSSPPVVNFFKIVKQVSSM
VHLVERQFNSCLIPLTYPTKHNDCFVKKKYLLEQLEAKLYVGLDRSINAIVGWIKIYLQN
EQKKTDFKPEGDVDILASHACRTVVQYLNSCMKQIKSCIEGKNGENVLEELGVRLHGIIY
EHLLQFSYNSAGALCVICDVNEYRKCARETKSNLVNVLFDALNSLCNLLLVKPENIKQVC
NGEQLITLLVKSTMNGPDGSLLLSYILCGLSDKKESEEKRFKLTEVLLNEFHSNEQSTKT
TTLIVNLLAQEIKKFSFTYLSKLSDICVENIRAAKDKPCTSWRELLPKILNVLNEKRIVV
YDGIEMSGAEYKGQIINTICTSRLDHSIITPLTSMFNEIVLTQEEHEKVVKKLCSLMEKV
PSCQELPPLVNQLLQLCRDQHSIIVFLGLRTYFAKKLHNKAEEMLDDSMDAITAETDTEA
ELSAAENTILYHIEESAKFSRSSVMDLVKLVKASSHLPDLIFDPFILSILLSVSCIAAYE
TQVLEMLQSAVSYCVTEESKKNDSAWLCSIVKSKSTMESVLVRLTKSPVCEHQKVLKGLL
NLSINLLSIGGVKGREEITEKIWRLGRHVFVSLVKTHTHIARSALKTLCDRIITGNSLTQ
FTGLSVAIANNPELCESVLELLLDHFSTYYESDENILLPISLDKVVVIHGASATLIEPVG
ELLLLLVQVTRKANQMNDEGSSAQKCSEILDSLVNRFNSCELEHFQLDDNTDLFDIMPDS
LKRQEEVTQILGCHEALMSYIIGRLKDNPEEEDVVKLCSLLKGYNRIVDYVKRSNKPGKK
KDGEKGGRKKKVDKEGGVEVKIKPFKCPPSILTLSTCSKLLSLLYKKNSDPENEAITSIR
SKKPLHVYVMQSTLDAIQRMKTESKSRTYFKQFCEIAKLLFKHCLSSWDELIEISDVGTA
AMCLECWSEIVTIVTTNHLNIFSQFLTEAVDVSRGNDYNVQLIMILKCYKEILRFIIRQQ
DVDDEDADVEIKKLEQTVVSALSVLTNHFLSVHPDTEQALEWATEFAENNTLSVITDAKQ
FIHVLMRLYNKCKTETLLYDNFATQFNTLFGTINEAEVETIRKEFKMITEGNMLLILPLL
CETLMKRIEYVDGVIALLKAHLALLPHAPITISTIDSQPREEVLNILEREVSHQLAIIGV
VAHSLSTVQVSNGPNSEILVKMLTRYYAVITSLTKHFVTRATPQNLVHRTAKFEKLVKLA
GSTLSSQIGDLLLHIEESTTNAKLKNVAKKQTIFIPKLVAELENFQQYVTNLSTKSKDTA
LSLNLKLTVTRDFRLNVKKCQEVLNQQNEENEEDDVSNNTTASSQGNRSRVQSQNKENDP
SSQRPAKRRKTS
>generic|BTA029466.1|
MEAEVQKLLSDLESNNINVFNDAKARFHDQFNSSKDPWLAHFMVDYCLTNSQRCVEILVG
VPEPHHKYLFDRLGEHIRGSSKVQALTLLGHVVKRQPSWLFKIVNHQLMKDVLKLLKVPK
VETDFVSVMSALLVIIILLPMIPAYIKPHLDDVFEVFSRLASWNTVNPSKLSASHLLHLQ
VTLYALFHRLYGMFPCNFLYYLRQVYSSHENLPVFVHTIKPMLGTVRMHPLLVTASKDSE
TATARWKKMEHHDVIVECAKYALDHGERQFQEPLPYHQGMISNLSLTGRSGVSSYSSQLA
NMVSEEIWSPSIECSNSIASESRPTSIPHTPIAQGFVSNVTFPLQEGSSPPEAAVEATPE
TTPIKDLRHVPRVTPINSSVVRALNTFSTTERPRFRQAGSGTTPCHSEPSSPMKKEPSPF
IFPGDSSSAFHQPIFFKKMDRMISERTQAIAETDDLQKQGFNLGSNNLVPPQSPLRVISS
TWEPPDSPLTVKTQEDHEVESTFLAQAHSSSINRKECDSVLIDYVHHPGHTEPIDDLEDC
ASSPCSSGGLHMPSSRSLMDFQRQLQRIRYYSQSNAYPPQLSSLGVSSSTSPQDGVAFSP
SNRMRKVKSWPVLEKPSFGDADVSSKSGKYKEKSDWKKKECGTVKKSMREMETQTDQMLD
QQMPYEHLFVNAFPMAFDPPPPSPIRAQDNILALEPSLGFRASDTALNKEPKFSINVIQN
NYIKAVLQCHDPKHNNLSGLDYNNQDLKTCRENLFLTTLQLQFERHRRERDHVALLEKEV
ENIKKKLDTNREDHEVQKSRLQSSVSYWQEQVDKLQQSNNDLTSRCNNLEQDLIQKREKT
AAENKELLSVKARLLDAKNELQTALIAASAGKELKKELESLQKEMMIAGEIATNYRDSAQ
QLANIRNEANHAKFAQEAFHHQVANLKQVVDTQGSTIEASKSRITELENILSKKDTIIQE
QKELIERIKEQYHSQLQAVEDKYNALKAINLKQQEHTLEVHNRLDMAEELNKQRNKKLSL
DEDLIPRLISPKSSFRQFHSDGPLPNLSQLVEPDEDPTQRPTPLDSQPSSSMHHFS
>generic|BTA029467.1|
MQVGLIPYPLVVKCGNQGGISNARVGLLIVKEIGAATETVKEKETATXXXSRKHYSRSRS
RSPVRSKKYERPTVSAADLQNKTNDEQEMLKVMGFCTFDTTKGKQVEGNDAGAVHVILKR
KYRQYMNRKGGFNRPLDFVA
>generic|BTA029468.1|
MVDSYLWSQLSLILTHETSGKSHHKIIFTGGVQSKVVLTKENTKMDCRKSNSNHNLSELG
MKSEKRKQLTLTLGSLDGVRRPFPSSTSDYQLHQLPKSSQFCNIDEDRFTHSSSSRQKSM
PRLKPFNSDVITDPSKDRFKICQNMQSSGKLQVSPDSVYDFTSDDLQDFGEIGRGGFGTV
NKMVHRKSETLMAVKRIRSTVDEKEQKQLLMDLDVVMMSNECPYIVQFYGALFKEGDCWI
CMELMDISLDKFYKFIYEKMMQRIPENILGKITVAPERIDPYRARGYDVRSDVWSLGITL
MEVATGHFPYPKWNSAFEQLCQVVQGDPPKLTTNYDGNTFSQEFVNFINTCLIKDEQQRP
KYNKLLEHPFVKRSDSAIVDVAQYVSQVLDNMANAGASIYTMDQP
>generic|BTA029469.1|
MYTSQYPESKDCHSTKMSLTALDELILARSVSQMSVSIPTPSSINNRAAPALPSGAHLRS
AGRGKVMSLYISTLLQESCGSALDDLNEDCSSEVSDSTLIDCSTTIADQEVEAVFSQSPS
DDACSNITVDSQLSTCNSVFEDCLSQVSDSTIDDGSTIIVEQEIQAVFSRSPLLSPACSD
ITVDSQLSTSSSVFEDCLSQVSDSTIDDGSTVIVEQEIQAVFSRSPLSSPAWSDITVNSS
QLSSPNHSNYNNYPCNRSSFVQNPNNYKRGNSQNSSINQNQTSHFNEQKVRGNGSYSAGR
GSHKNVNGIQCEDSLCFPNRSDFPRNHGAPQQNRNTFRQEKFQHPDFNQKYKNDDVQNVN
SWHYQNHLDFPRNCGQLQENQNICRYQDRKLQYPSPNQRNFPSQNLARGSGSHFAGRAFP
KNVETNDFQNVNVHRFPNPSAFHRNHEAPQHNQNTVRQKKSQHPGFNQMQSHNFNYESNK
ANHSHSAGKYSYKNDDVQNVNSRHYQNHLDFPRNCGKLQENQNICRYQDGKLQYPSPNQR
NFLSQNLARGSGSQSAGRAFPDNVELNDIQNVNVHCYPSHTAFPRNCGAPQHNQNTLRQE
KSQYQNLARGMGRQSANRSFNKNKEVDDLQNVNTLRFPNHTAFPGNRGPPKQNQTCFQRE
KSEYSGFNQNQTRGSKSVNLGHPRKGVSSPKPKKQSIGRGKLLSQIEFTEPSFGISVSPP
PSRSPDDNFQPTYGNLFRSLFFNPFEKLRAIGPVQSSLLGYDTQDN
>generic|BTA029470.1|
MPPWWGPPADGAERATQWGKIGVSRTGENRDLSGNERIYEKIVFQKPEISSYTVKDNTVT
VEESKTEDDEPPLLAHSETRTVQVFENDDVTLVCKFADRGGDPTAITW
>generic|BTA029471.1|
MRHASKARSLTIQKARQDDSGVYSFAASNPFGEANGSFELSVKPQHPAAPVFLRRLSDLA
AKIGTRTRFLAEITSPTQIKDLSLTASLYVMCRTRGDVRLIGERFRMRHASKARSLTIQK
ARQDDSGVYSFAASNPFGEANGSFELSVKPQHPAAPVFLRRLSDLAAKIGTRTRFLAEIT
SPTQIKVAWFFDDRPITPNPRYNVIREGNFFCVEVSPIALEDHGRWTCMAENEQGRSSCS
CHLDVLIPKAYKAPQFLEELRALLTEQGTVSLECKVVGIPTPHLRWFKDKQEIKPGDLFA
LSANPKDPTSLGTYMCQATNCMGTACSVSKVNFIGNQVPTSLLPPGPAPVFVKELSDHKS
KIGEVLALDCQVAVPPWPKNISWYNENGVVEDNEKYKTMADGLGGYSLEINPLDATDAGI
WKCVATSVTGVKEITSCHLDITFPKNYRKPKFLEGLKAVLTEEGLVSFECKVVGFPTPHL
RWFKDGQELKPGDVYQLTGTNSLGSYCCVAKNCMGEAKSGAELTVEDIQSQLSEEERLQL
FSNNQPPRFILGLKSCEAKINEEFRFTIQVSIAPEPKINWFRNDEEIQDCEDYQIVKEAL
GVSHLKLKCLKLIDQTEWKCVATNDYGQSVTSCSLKLSIPKHFKKPRFLENLKAVMSEEG
AVNLECKVIGVPQPVLKWYKDGKILQPGDIHRIISGQDGKCCLGTYTCEAVNYRAQVVDS
RPPADLHVTRDLSLSTIQEERTSQMYETEHTLTADDREVSFSFDGKEVSVSLYETPDLTE
EEALQIVEMYAEELSEHISEHNVIDLPPLRFVKETSTSGNLLMEAVVIDVTTDFCGPAED
DLRTDADFEEISIAEEFSQRPMEDFDDSVFSERQREASIVSTVTHSDGKVTLAPKKPPRK
RSDNSESLSHKTSDSFSDAVTQLSDDMESYKSAIGSLASKSDRKRSKSDEDSSEHDNKSK
RIKDNDGVEEELSMKKAFEVSATKPSTEPMDVDVQELPSILKKSKVTDLDSDSPMKGKKD
DSQEGRRNSKEKVSSRKSSSDSNKGRKSSDASSADEERQRKKVKKTISFEDQKVAEPREK
SVDKQPLKRAKSYDTENDDDSLQEFEKRKSLRKSDSSDISSDTSFQKDPQKSDSKPEVSL
KKRLSEDGSGDSASTDRETGSKSKRKKRRGSQRLSKSSSKEDDSLEEYEKQKERSKSSER
KELLSSEKEVFVQAVEALSQGDEGQNVEKNVEPPPPCDTEYISSSDAFSPEAHKKSLESL
GHETTSDVESIISQERSVYEDTHDQTDTTFDQNPSVLESLTQSLQEIQRGLAAVESQVRA
ESSDEPYSAQESLTILESLVQPITEIQRGLEMVEQKINEDCATGEYSAGKTGIAILETLA
QPIREFERSLTFVEQQQFQQQHSMTDGSEESLLERTNQSILESVAQPLQELHREIALIQK
QAVMETDTESFSGIVTSFQPSIRDVRGGVEQSVTTLKDDVSELSSFSALSTVAQSLEESM
RNAVTVVEQDVRYNVPSQMEAELDEDIPLTVREIEKEFSDSDEALKNLSNKIDPILEELV
NHAETLQNCLAKIQGKQLELSNKKENYDKEEAMLNQFIPLIEPLRDLQSVLLNCISEVVS
NEINPFESEEVASKLTALIANPLKALRGCIAVLESYTAVLDGPELVSQGAVLLNRLANPI
NDLDTTIKLVEHLSAFTALDYMILPIEALVDALDNIDYDEVSIEDIAREGLPLVKNLDDS
VEILINCIRTIDKCASAETSFVKQKKLKYFGTLLAPLIHFQEELHKLEQTFADESKLNQV
SGAQVYQLAQDISTPLQLLRMELSVMQHQIELEEYSSFLYPDREKSVLIELVEPLAQAQK
CVSFYHDRIVDLHPDENIDAGNIVYALKVLKNPLSDLCTSIIKAEETILQSAPAISDPNI
GLKKVHQTVGDLQKVIASIKALPLMQNVTAEDLAICDSFATLSEPLEAIQCGLEIIGRQI
HDQDEQNLGTQSLSNLEEPFATLQKTLSTIEQKISSQDFSYQLNELRGTVQDLQRHILEF
QDQISFEYGNQPASIEYSILTLQSIVQPMQVLLTHLTKVCNVISFQSTENKNLTRIPSLS
NLVQNASELNTKFDEYARTTQGTHTTEGVKTPMQVMLCETALVLETFVQNLQNFDESMRI
SSNPAAVDRTPITDTLKNLQQHLVQLQDEIQYHPDIPLAAVEKSIHTLADTLKDNHDILC
TTKNLLEFVSVLAENVSPIENLAEQLHGLKTASFTLEDVSKKAIDSADIAMKAPKERETL
TGKTEDSQVRKTKDVEEMTVEQKVKVEEPLPKKAVGGLVENTETKTDMTKIHDKEAQVSK
HEEPEEEKMELPRQEIAFEQPNKEIKMDVEFSSHDDHSQPLSLNEIKKRGEKMELDVVHQ
DVEQAMDISESHKPKQETSTAIINATEDDSILKLQETQTGPKLDTSTQQSKQNEKETVKH
SQNEPEKKAKEQSKTKQKTKVPSSLESKRKHSIIPIDLQLESVNDVLSTIRNFRKNIAID
CTENFDNESPVQDSLLEFIDEIELFETSLRQFKENTEMDENSLTPDSVKGNLDVPLLRLK
NQVCLLENVFNAHQCESLSAAVTDLKEIVNELNENLERNSFELMQLEDLKTPLKILNLAV
IEWGSKEDGEVQLLKNQANNVASFNPSDLNKFVVKDMVDCISSIDNEIYGILNHASEDVT
NDIFYECTDNIKNLAIVSEKLKVTENKLKALIDKPSEMPVTILKESIKNIQEHIFSVEQA
LCLNTLQPQTVQNTVSNFREYLAALHHDIQAFECLNVEESKALNLEKLIEPITVLLQQID
DVKHSTVADKISTALIEHIDILDQTADELRQQLTACMLEPQITESEITTLVEPFKIIKSE
INDIAPYINRASKRRSISTDENLLLQNLSDAFQTIASIEFEEVSDLLVNQNFKEKTKVAS
ESLVEELLINASAMKQPLVQQSDTQNKLKQEVKNVPEQVLEEGLTPEVGMKLKRDAEEES
KIEVEQKTRKDIEEKTEREAEEKAKIQDAGKTKKEAAEKVKHEAEAEARRYAEEKAELEA
EHKAKKEAAEKEKRAAEEKERRQAEEKERRQTEEKAKQEAEIRTKKEATEKAKREAEEKE
NRETEEKAKREAEEKARKDEKAALGAQEKAKKEAADKAKKETSDKATHEAEAEEKHVAES
IAIQETEVKADKVNREAEQKAKQESEEAAKKEATEKVSSEAAEKAKQAEEEKATHKEQEA
AKREAEEKTQREKEDKAKREVEEKSQHEAEEKAKKEAEGKAKKEATERLKHEAEEKAKKE
AEQKAKREVEEKAEREREEKAKREAEEKTKKEAEEKAKKNAEEKATKEAEEKAKMEAVEK
AKKEAEEKVKRETEEKAKKEAQEKAKREAEEKAKQEAAEKVKHEAEEKAKQEAEEKAKLD
AEEKAKREAEEKAKREAEEKAKQEAADKAKKEAAEKAKLEAEDKAKSDAEENAKREAEEK
AKQEAADKAKKEAAEKAKLEAEDKAKSEAEEKAKREAEEKAKREAEENAKREAEEKAKRE
VEERAKQETAEKAKREAEEKAKLEAEERAKREAEEKAKREVEERAKQETAEKAKREAEEK
AKLEAEERAKREAEEKAKREVEERAKQETAEKAKREAEEKAKLEAEERAKREAEEKAKRE
VEERAKQETAEKAKREAEEKAKLEAEERAKREAEEKAKREVEERAKQETAEKAKREAEEK
AKLEAEERAKREAEEKAKREVEERAKQETAEKAKREAEEKAKLEAEERAKREAEEKAKRE
VEERAKQETAEKAKREAEEKAKLEAEERAKREAEEKAKREVEERAKQETAEKAKREAEEK
AKLEAEERAKREAEEKAKREVEERAKQETAEKAKREAEEKAKLEAEERAKREAEEKAKRE
VEERAKQETAEKAKREAEEKAKLEAEERAKREAEEKAKREVEERAKQETAEKAKREAEEK
AKLEAEERAKREAEEKAKREVEERAKQEAAEKAKRDAEEKAKKEAEEKAKKEAEEKAKKD
AEEKAKMEAVEKAKKEAEEKAKKEAEEKAKKEAAEKAKLEGEENAKKDAEEKAKKEAVEK
TKKEAAEKAKLEAEEKAKKEAEEKAKKEAVEKLKKEAEEKAKKEAEEKAKKEAEEQAKME
AAKKTRLEAEEKAKEEAEEKAKKESEEKARRDAEEKARRDAEEKAKEEATEKTKKEAVEK
VKREAEEKKKLEAEEMAKKEAAEKAKLAAEEKAKKDAEDKAQNDAADKTRRDVDEKVKRE
AEEKAKREAEDEVKKRTEEPARKEAAEKVKRDKEGNAKQKSEEKVKKETEENVQRSAKEK
ADFEVREETIVGAKEITHQEFKAKPEEKECGRTDELSSRKAKEELSRVADEKIIGKTNKD
IETHTKQVYVTENNDTFNRGARAAVKKTDAELTITGQTTKDHYSGTSLRGSTHGSYVTKK
YEITDDLRVTAEKLRDQCSEELKHSRRSVSRSEIRATSESPSFMNTHSARDYQYKRVNLD
NVDILSSTYSRTKSPLERARSPYVSRSPVGVARSPDLIHQLNRKMHLSSNYYKREYTPDL
MDRLTSQRVGSPVDSYKGRSDSRLGVSESEDDYTLRENTLSRSRSFDRMAYNYISSKADR
HSDYLSNSGRYASPLRTKWSESVVSDDEMYHYSKVHSRCIVHDQHPKVKTTDSRPHFCGR
LSNRSTTVGSRVKLTCSVIGYPEPKIEWYKDGLPIIHKKRDFKYHVKLYKGLASLEIFGA
QVSDSGNYTCVATNDYGRSITAANIQVFPDYETQRMSELSNRSIESDFLHMRCIRDSFSP
RPSSILRDLTHSDHLSAPKGVDLDGDLFSPRSGLSSPDYGRPVVTTLASENFVPAGGTAA
LHVHFKGTPYSDVTWLKGSTPISTSSSRYRYVREPDTHTLIVSDVTPEETGKYVCRAYTG
LGYVDTTATIEVVSAGNVRGNNRPAMFVNRPSTSLTFVVGEDITLSFRVAGTPKPKVSWM
KGVKDITNSFRTVKETYDDYVRLTLKRAQPSDAGTYFIVAKNIYGCDRAFVTVRENVVSN
SRLFLHVGQLTSGLNWHVDQNSRAEKARGRKLLEKQERGQKIVDEMSYN
>generic|BTA029472.1|
MVSVLKADEEPDKNSLQVIKAAWAIRDCAISEFLHDLTDHQEVPGRIAGQPQVVETGRNW
VTISWPKPEIKDSTPVLAYKIEAWLVGAEGGAKWKELGVTPSNTLDAFNLQPGGEYLLRI
RARNRYGWGEPLISDKPIVIGQLVDMPEIVKDMPALVRALDGTNVALTFFAKSATLPVFT
WYKDGELLNFEKKPSEKYERTFDGRKVRLLIVSATVDDAGHYVCEVKNEKGRVSSHGRLE
VVADKKQWDAMEKLRNAANQESPDKPPEFAMHLRDRRVKVNFPVRLTCQATGFPEPKVQW
FKDDERIFEDEKYAFFSGEQFFTLEIGSATVEDGGKYSARVYNEHGSVSCHCNLIVDKGL
KAYVIPKFTHTLEPTVTVKEGGTLRLDAQVEAYPTVGISWRRDDLRLRPSRYNSMTLDVN
GKVHLSIAGITMRDAGNYICTASNDVGNAETRTKVFVERSDTPRDPNAPPAMQEDLKVYS
KEPKFLTKPLSAEAVEGDTVIIRCDVIGDPKPDVVWLRDWLKVRRLRGDLLRIFGAKSPE
KPILQATTASTTRNPQLILP
>generic|BTA029473.1|
MSKLCFSFAPLSAPRLQAQCDRAVITVQNAFNLASGNVDIPRGEIFLSKAPSTIGTEYYR
DSCQFKRIGEGPGYRLEIPNVQLDHTGTYAIYACNPYGEVKAVISLQVFAKGQGKEGENG
MDRSSIRHGPVQTAPIFIRRLKDIRCCDGDSVVFECAVRAEPRPEIRWEKDKKPLAYTED
FRVEHVGEIVKLHISKVYPEDEGVYACIAFNDGGKASTSASLTVDAPVDRDAILQKQLKL
PGSPRSGSVTPKSPTPKIPSRSISPAVLKTREKSPSTTLGTYSRLKQKRAQAPKFYAVPH
NKVADEGETVRFQCAVAGHPAPYAFWDKDGERINSTPRIKVLERDDLRILEINDVNAMDA
GLYRVRIENDFGGIDASARLEIISNKRRNSGGIRLTDTSSASPTFGRRLSGSAAREGSKF
TFACDVQASPSPVTSWYRNGDPIESSERIVPSWDGKTARLELKQLRKGDSGVYQCIAENE
LGKTRCSAELVVVDSQDSSDADLKPPVFVSGLPASTHAIEGQPFELKIKLEGSEPMEVIW
LKNGEEIPDCEDFRYKVYEGGSYGLLFADVFSPDSGVYSCTAYNSFGDAISTGKFIVRDE
FSNGDTIEPQLQFVKSPNPVVAIAGGMATFCAKIKYMDKRLRPSLNWIVAGQDTNRNPQK
FKVEEVGDTSVLHIAGVDTNDAGVVKCVATLGDDSCESLTELKVEQLEKYETPAILTQGP
ADISVLRGEKVVLTAAFVGRPDPFVRWLKAGRELFSDGHIEIVTKDGMSSLTISGINTDD
SGKYVVSVENIHGADCHFASVAVEGSPDPPAKKPSVLANERSALITWSSPPFDGGCMITG
YTIEMKTVKQRDWHVVTDRCHSLSHTVGELTPGESYIFRVRAENVHGLSEPSSESQVVQI
KQTEDDLVAIYGTDTVKVENGEDFKDRFEVLEELGKGRFGIVHKVTDKTTGCKLAAKFVK
CIKAKDKEKVWEEINIMNCLRHPKLLQLIAAFENSREVIMILEYISGGELFERVVADDFT
LTERDCILFMRQICEGVDFMHQNCVVHLDLKPENIMCRTRTSHEIKLIDFGLARKIDPNV
DERHLFGTPEFIPPEIINYEPIGVESDMWSVGVICYVLLSGLSPFMGDNDAETFANITRA
DFDFDDEAFDAISQDAKDFISALLVKRKEKRLTAKQCLEHKWMTQVDTEMSCVALSTDKL
KKFIIRRKWQKTGNAIRALGRMANLSAASRRNSNSSASFSSSPRASLSGSGVSRMSSLSE
EGDPEIKYSSESFDLKSNRMRICSERSDSGISDCSSISAPFSHSPKPLFNKDYSITEEDE
GMNDKKMTVKVPKTKPVIKEPSIKESSTRPTIKESSIKASIKDSSMKPNIKESSIKSSSK
ESSIKPSSKESSIKPSIKESSIKPSIKESSIKPSSKESSIKPSIKENKSSSNSFSNRNFL
IRQSSINNNSFILKDKDLANGVVSGYKKSAGSPSDSNNNPSFPVSSAVNASKVRQTDRLK
KLYEPQLPAQSKTTSPSTTAKKTVSSSTNPSFQKVVAFWKR
>generic|BTA029474.1|
MPALELMGRKWLAGTDDMVFPSLVELIVRFIWLILVSVALLRYYNFTFDCDEGGYLVRFY
LIGVIVIIVAMMIMLTIIINRSAQGAIWDTARRAIVPRLIVIKIAMMFPEMLMNILGTVW
TFTHVIDCVDEHFTNTVVRFLVLFNWMLFALTVFGLALVLDPIGSIKINDGNNEMTIDSL
RHRKVTRIWVRRFRWFFCWITRDEHSREAFSQIASLFSSLFRDTDMVPTDIIAGCILLRV
KQKRESREQRRLALIAEQRYNCTSSVKEAFAGMPSWMNLELAEHYLQFSMAAYGWPFVMY
RYCLTGIFKLLSNVTCCSCFRAKPTVVREDNCCLCNLAGVKYISRTSTQDILFVSFRNHI
FQLPFFVVADHKTKSIVISIRGSISMRDIFTDLTAVADKFEVEGLPPDSMAHKGMIASAN
YVKKELEDGGLLDKAFAAHPDYKLVLTGHSLGAGTSVLLAILLKPKYPDVKVYAFATPAG
LLSREAARYTESFVMTIGVGDDFVMRLSIESAEDCRTNMLNVLQMCRLPKYRVYLNGFGY
ALFGVPSRDLESTWRADRLRTPANQRSSPLLSKSSIIEVVVPTANVSAQYTSFDIAHRRF
SKSRLFPAGKILHITYKKKSKEEKKAAKKSGERSGETFEMRWAHPEDFVELRIMPRMLLD
HLPDNIHKTIRTVLDEQITEITMDMNEITIL
>generic|BTA029475.3|
MESENVQDEDLTSHVIETDFIVSKDLHDQDDSPLNSDHVDAKKPKVSMPGVLLDPNESGS
QLERVNGKVSEKEDEEEESFDPEQLSQSSSSDDSSASSDVSSTSSDDERSKSFLNQSNTS
VNSDSPVNQWSSSLTGTGIKLSVKSIRDCNQPGDSNKVEPSKVFCDDVKSSRLSDDSSSS
DSVETPSKLENCKDWSSPEKDDESFNSSPNSRRSSTNFKGSISNFNTSIDSIPIENSNSG
LSNYNASRNERQSIDSVGSHVSLKSNDIVFERKLSLSSDSSDSENSRDQPEPVQNVSQII
ENTLCNSVKSNLNNSFIKRIDPHLNHENSNELLNSSTCVKFNDVITARSPEKTLTSPLKE
ASQDSCSSDKFFNSTEKTDNSSLNNSVNSVQKVNSSQAPVNQLSNNVDESPKNSSNQLML
NSVSKTKNISKSENSVEEMEQEDSNNSDHTQPLKDSFSNCTGGERNLKDTIAVRSVCNSS
EVDAFGNRIADEHSCSNSNSKEICQSISIGVKTSNANISKEVTKTNKPSKDLDLNFESQD
MGMEISSDSSLSDDEGSEVNMSHLNNLSSGNEDSDQENEELAVDVMAVIGGSNEKESLGA
GVDVMDVIGCKIEEESGSTASNDSKTVGLDSKEEPYKTTTDIMNVIGCSKDIESEGTSVD
VMKVIGSAMENDSDGSPTDKIHPNTGGTSKKELDAVMRIIGVSNETEPMDIDVLKVIGGS
DFVLSKNEDTPSMSNKEDTRMSLDQSFSDSCSEPKDGGETSTTVKNKESGFSSPDVEMYS
NSLENKLESEESTKRSDLGTYKEETNVENSKDSDMPTVTENFGTDSETQSSSLTKRLSQN
DCLESCSLKKKKLLPSSKHKYILPAPSPGQNCGEIGEEHMTEYAQYLGLQPSLKFKCCIC
AQVGFQSYAELREHQKNCQSSEACRSSTSLEKPNFEKVTYPTADDINQMNFRISRKVYLC
SACGTYYENWELFLHMQEVHHQFICLLCLKMFKMSYLLSDHLVLIHGVEVKSFPTLSDFK
EMFNCALFVSCTDCGKTFGESDDWSSHNCSFVCNVCNVKNGHLPRCQRNLIFKGNQTDTK
VATTKCIIRVNPSTTTTMILPKRDDKSYDIASSFCSVDLQEGESMSGAEPSDSEKFEAPK
CSDLPQQVVKPNDTPILSRLFGEGNSKEETIIPTVNSPVQPSEESNLAACSKDSSGSHGK
VSNLPEEEDLGTKNNEDEFRSSTLTALHDHSPNPNGNQGDATFSNSNTEEMDNLVETSNS
IPENKSDTQVKKFNEVSSVDSRESQKSENPVKCSDMKLIIKKSAFNNPNFRLNSNFEKVE
SQADPDNDSLDEEDEEGEEGESKLNKSDSSVFDPDYEAETKPARSRSITSPINCEDENES
PEPTGSNHHFQTEENVDSKSILNPTDQSQISEKDSEKNDSNIDVSMESQPSVSDDSRMQY
ESDSQPADASSNIASNLADTNPKQNPSVNSNDTSDSDSNKLSMAVDNNDMTTDSKSSLKS
NHADEKMIIDYDGDNAVDNFDSDQGSPSRSGPDDDGIELASKEVPALTLPLSSPLESVPL
NTLVKECVRIACTACSYCNHALKIAVHARELVLHLLAEHRFTPSRVEDSPEKLISVLKNG
LTPLENIFFNTNSYDSSDKASNLPYDGTFSCFQCPFWTLQHKDLYTHKRKMHQKTILLCV
MCKSNFYSYSELLCHMCPGTYQPNDILFRCCFCNIDKIPSAFRLMVHIRKSHHTCEICLD
VSTDQQKLATHMWKHKLHHLCYRCGIAYRNKPDITRHLFWKHGTESVLCKKCLQKKWPHV
YHFCIPPATVVCDECNATFTRTVALRVHKRLHSNEKPHACTQCEEKFISKKILEKHEISH
SSKEEGGSGAEVEKKEYDPAVAESLGLTNPPIQIQKTDEKQNIDVDDDTVPVVRIKKNKT
KKKKPMLDLTDLPPLNLSSESDSEPELPKSTMPLETVEVKSEIEGKPEEPSDMKENILAE
TEEKKESNVEETEEKKEPNVEETEEKKEPNAEETEDKKESNAEETASKWLDVIMADHDYC
KPKSSEPEGSENKEIKPETSIDMNASLNSTLDTKETSASDSSPTKRKSKSPKKKLNKSSN
SSSSSSSSDTDSSSCSCGPNCSCSSSSSDSSTSTSSDSDSSSPENRRKQEERRQKRRERG
KTKSPKIDTQAEPAISVENEEPYIMESDLDTDITLTDEDFYDEYPQQHANKMLAEKQQSE
KDQLMLLASVAPTHTAPSSPMVSAEEAPATPQPVASPKLKKKLKTKRKRNEALLPTSMPP
DAPTLESKLSQLPATPPLITKLPNPNARNYSVPQTPTSEHFSDRTLSTGGSGSESESKRS
SKRRRVKNKFYGYSSEEENQTENSKPRFRPKKHKKVVAMRKSEPTLTRPNPFNVSFPIQP
PSMSSYQPYQSHQPTITIKPVLPPVSNVVRSTLPPVRHRPPTPSSSSDSDDDKLNIDEKF
PEPPQAQASFPPMPPATQPSGEKNSNLYCYCQCPYDEVSEMIACDGNDCRIEWFHFECVG
IMVPPKGQWFCPDCRKKKNLSY
>generic|BTA029476.1|
MESREKEQRPDSWPTRRGVFLRITSTSNGVADQEQQEQRCLKSNEMSHEESQNMSSASVK
LQTESYSAEKKAMASQQQRQSVTSTGIFNKEKHIAQSAQSNITITSKGVCTKSLMTSASS
QLSQLMNGTNKTLSLKLGNTEEEVLNSNFEDLERLCAPGATQQDVEKAILKYSLCLDSFM
KGLSSGKYSEAEAPRTLNCINEMMQKAWAVPTHGHELGYSLCNTLRNCGGLDLLMTNCSS
TNDDLRFSTAKLLEQCLTTENRAHVVANGLEKVVKAACSCTKNTHSAQHSRVGTGILEHL
FKHSEGACSDLIDLGGLDTVLFECRKSDIETLRHCAGALANLSLYGGADNQEAMIQRKAP
MWLFPLAFNNDDHIKYYACLAITILVANKEIEAAVLQSGTLDLVEPFVTSHSPSEFAKSN
EAHAHGQSKNWLQKLVPVLNSKREEARNLAAFHFCMEAGIKKQQGKSDLFREIGAIEPLK
KVASCPNAIASKFAAQALRLMGEEVPHKLSQQVPLWSIEDVREWVKQIGFPEFAANFVES
RVDGDLLLQLTEENLKYDIGIKNGLRLKGFMREMNNLKTMADYSSRDPTRLNDLLQNIGP
LYGSMSIYAYSMLTAGVDKDSLRNLTEEQLQQECGIENSIHRGRIMEAISGMIKDTLVCS
SESVVDKPLDVFISYRRSNGSQLASLLKVHLQVRNFTAFIDVEKLEAGKFDNNLLNSIRQ
ARHFLLILTPNALHRCIGDTECKDWVHKEIVAALNSQCNIIPITDTNFVWPQPEELPEDM
RAICHFNGVRWIHDYQDACVDKLVRFMQGEISTRGNSVSSFKGDPSTPGTPHGMMRSPPS
YRRMQSSDSGKSSDKDSGGKD
>generic|BTA029477.1|
MNTTKSRVAKTSHSSTQRIHHMSSEMKSLKASELAALSSEMFPKRRTQHHGDVSLSSSDD
EYHEGPVVTYPESPPPVTMSASGTLIPATGGAANGALATATSTSSSSSSSETVKFEKKRM
TSSSESKVVTDAYSSEKSTANSAEMRSLQAGELSYQENSAAAKMRARLEMDGVSAEKAMD
MLQVRDLSCSLAIVLYVNGPVGRLLKLIDRAVDKRRQKRSGRIPPNRIGGSGWYPILPC
>generic|BTA029543.1|
MQSDSSASFCGVQALWKDAPNKVPYLYSYVLRKRCANMMSTSTPLENKRYGRGLLPGVNL
DNAFANTIRGGDYELTHTQHVTISPSKHSKFNNSSGGIYNVLCEYKHDEIAPLERFLLEK
MSELSHKVDAILKFGPKIDALQSDVSALGTGLREIAKRSSNPNVECSCGVEDGCFDLPIR
TVTDFTKLETQLETPGEREKLTKFLVPHCSGCNTTTQVKQMMAALMTFEMGKGFCLHGNP
KAPKANFLETDMYLALKGVYKSADNAGALNAGLKQYFKNVQHDYEKELKQKRNYRLLAGL
EIEEDEPIDYTLLIQFQTNKRIRVNNATAEKKRSQKHQLQMEISPIHPQTVPPTPATAEK
NRSQNHQLQMEISPIHPQIVPPRPSTSPLSHMSPPNFYLNQQQQHHHQLQQQLSHQQQKY
HQQQQQPYQRQHQQQKHQQQHQQQQHQEQHEYFQKHLQNQHYIHDQHLYPHHNQQQNKQH
HNNDYRQQQHQHHQQQQEQQQQQQQQQQQQQQQQQQQQQQQQQQQQQQQQQQQQQQQQQQ
QHQQKQHQSPPKSIKVDVHHPPSSLSISKKPEKCISKLVETPRNAQPEEDSLDEIVTLES
IDLTDGSLSGVTVTPPARTHPSSNTEADKNDAHNVQTPKQKKTTQKRQQKCTVNLRSSAR
HPKKRNLSDQRIANILSFE
>generic|BTA029544.1|
MSSIELAKMNDLSSALIVDPYLGFKTHKIYDSYPPSLSNAEVFKLQEIVLEYLQDQSLEE
AYKKFRIFCTDYTDLNEQLLRKQMASHLQTLDEDVGAGIRPCKRYSKDEQNGVQIIATRK
WKKHEVIPSLFGHVAQITNEEENTLRVANKNFSVMESTRNNAKYLLLGSISFVNSSCDAN
CEYTGASAEKTTVGIRTKRTLAKDEEITVFYGEDYFGDENKECECPACERSGKGAFWNIS
SS
>generic|BTA029545.1|
MFLALSNNNVYPVKWHNALMNAHLDPIPFVFCLKERKNNFIEVPQEAIFTNC
>generic|BTA029546.1|
MLVNAPPQPTCFATFFYAGTGSLSKVYIPFIERVNCIGNSRGASLAVFQLRPKLGHY
>generic|BTA029547.1|
MHKRSAPHRVVCKALLVCDEDDKRQNKTAKSLRQARDTHKSIIETNSTTSLQNINGHDAE
SHASDKRATPRLEDKTSDPMDRQMLLHQATSNLNNLREDSFKAVSTGVKPDVPSHDADTK
PTSSVRHLSVSSKLDGKDRKIQPNEKLYSPPKQVSSIDLLPPTKPLVKKYDKKETREYIR
KKKLERQEKEKQELEQQKMELESRRQKLMELRDTTLKVLKASIKKKSQTKTEERERNWRD
LDDSDYLDAPPFSLNTYAGMRNLNGHSKHDFGFTQSMHYGNYPSKKNELHIEESLKALHL
TRESNEGVPMKHHLSHSSGGKIIPQSRSNEVVRGSSNLPHNLANTNVSQTQIHLQSIGEG
DDKKEFIRRLSEEVNRLSSSIKFLKENASKTLLETNNINSKSVDGFRYASHSNKKMEISK
SCQSIPHEMVSAVTELKDTLTLLSHTNLKPGSKNMHQVPVSMPSTHLTPRKITMAIFHSK
ST
>generic|BTA029548.1|
MVSAVTELKDTLTLLSHTNLKPGSNNMHQVPVSMPSTHLTPTERTQTVSKGNVSSSNPNQ
VAVDSKREEKLQSVYQRHPKRLKHQVPKSDEDQQGASNEESDRSASSGFMFESKSASVKD
TDSEELSAQWLKKLALKPNPMNFITTLRSKLNLSNQKDGVLSSDSKQLMMEKMFDAFNKK
FKENLEKSLSSDNDTKIPESTHTKITFEPLDQSDLQLKIPTKLDNSEKKRQTEPLPLKNG
HLETEGGIQAQEPTGNFSIKRPRTLRAKDKRHKSSKGLGPAIIEPSNSSQKPDCVFLPLS
IAHFPSADELKHSGNSSTRSSSTQPVSNMDKPLTVPKLHLKSGLASSSDLSTFHSKSNSE
VSTQSKDTLPACHVKMPIRLRQVTAADKSSLSSMSDLSESTVAIENKENESPQADKDIRK
IFNPSVLRLQAEAELNQIDLYNESLQQLVDAEHYRDLTLAKEVSGELTAKKDSRSSSHSK
HRKKSRSASTTPSLTEITDTSTIMSELLLLPTTELNRSSFNFKFSPDQAINKQSMQMLEQ
LLKDEEFWANHQKESLKLREKALLNSIRVGIVWFEVQKKQLKDSGQDHLIKNLKKKQRGL
LLKLQQEKEEIARLQKTISSASEERRQILLQQYQLVKSQISAKDVLKKKKTNSVPSNNVN
SSKYFLTKPVEPSIYKSNSADIVCDKNLGQTLLEGLRALEQEKCKISEREKQLIEHSKNV
DELLQWKKKFKDLEKQAGSSRPLRDRSTSPFRMTPEPTNGINPPTIIDTDVCQSKKSQDD
AQSNQCGDLHNILLGSKGNLETSGVRSSDHYGSESVESPESSETPRGHQSLCNTDATNAM
KNISAHTKQTSIHIKTPLSPRLQNSRRLRYSSGSDDSMIFSQNETLSEQSETEVRVSALH
EQLKQRKLEAERLQREHKRAQRERLKMKEQALIKQIQAYDEYIQKTRRELEQELSQAITP
VVRPQIKQPRVAEKTVFKRQDSVPPSNLSETNDTVPRKACSGEGQKILDKFFEQGDCHSS
ELQESAQTENFGREEKDERIEEVDFSNQAQDKEHENESDVTIKFDELEGDQTLIVHDISN
LDQKSERDEISKEKVVLKIDESAVSEVLPSPLSPLKSNEASSNQNSEVGLSEKLKSCPVQ
FSHVVSEISVPEVIENSSINKVESEVGSEMPDSVSEMPSLPTAQESDRISIKLISDSIDR
SEQRDLIRDQAEQDILASVKSVVESGDKKSTVSNISSHSVSLKEPSEVLSQEEILPEKTE
EAANISSQKFNDNNSDVIQSEKSVSEVCFDSKEPKTVENSAEKNVPTRNSMFKPDLEISS
SIIVAGEDWMNADDFFEANFPTTNKALKSSENRLQSLLPVDQGKVNMSSSSISGEGLGTK
LDFPDQVPDLEIPFSEGPEKVLSSHESESDNEDASSKCDSVASKVSESSVKFSESGKSYE
KDRSLSEVIENCEVSEILDTSSTSNESCKTFEHDFEETKDTNHLFSNLPETKEEECKQQP
LVSPCPSDVTDLITDAILSNLLQDSFECIPPVKPAAGPAEEPVNTMETPFIEALKRDHEA
LKVKAKGRSDEEKWEVAAERDKLYSAISVAEMLLGVCLNDATETVLNIRKKVETSGQGDS
GVDSSINAQECLLEALI
>generic|BTA029549.1|
MHTNFQDQTGVGLGDDVDFNQDWLIDEACVVREAEKLRLKQLQIEQEVSILFGFRKKVAK
ENLIIRWSRKKRDHVDELLVREAQEEEHEWTNYEFDEITVKNQVTVALLNNLLNNTAAAL
SKAFKTKLEKLEQQENSQSVN
>generic|BTA029550.1|
MALLPYLLEELNRPTIYDQNFGLGLFNDDFPSAVGSLRPYYLRPWRLFPHDESGISSVQH
DKDGFKVNLDVQQFKPEEVNVKIADNYVIVNAKHEERSDEHGFISREFTRRYLLPKDVNA
EALTSSLSSDGVLSIQAPPKAITNDKGNERQIPVTKTNAPAIKQQQQQKK
>generic|BTA029551.1|
MSLTFLTFLTVWHIFSCQGISPKGDREIKEMSEILDGAKTPSREPRHPPKTGNSIIWPPP
EILDGAKTPSLTDKTIYCPMSGKPISLKDLINVKFTEVKDPDDKKSLITKENRYMCAVTH
DILSNSVPAAVLKPTGDVVTVECVEKLIKKDWLHPLTGEKLTEKDIIYMQRKFSCKIVFN
GNVVEKAYIRMPKCSFCSVIYHLLNSFPRLDFLIVSFDCYREELDTHKPMTI
>generic|BTA029552.3|
MASKPVNKATYVASSSTPENILTIEGATEDESSTDVTLTANSGDLPIETLKDQLEKVIHH
LGKNIELLEKGDLNDKDKRLTMNAIEIGKQSEKELREKIQEKEKENSIPTKSVEAELGIS
EHNLSSTSRNMRNILELEEMELKTTEDLIIEYKKIISNKEESMKDQSLSTETLSDIRESL
KMLYASLEEKQALKEQHEKQIVSIKDTILNKEIENIGIQLAQLSDSCKDKNILDRKRNEI
MQELKELEDKKEVLTQKFSYFDPIIAAQFRTSTPIEPMEIGEETRRKRIASTSELNRSFS
DTDLSQAVKKLRDGTITSYLTSKFKNSQEKDDEDFTLVTNRRRKSHQTKNASNSQQSSRS
SSTSNTKIPKKIKTNQQQKDNQTTSPDSKTSNPEPDQQQIPLPPKNLDIATNDIRSIMIS
VLNESPVLKDLNNTCTQLETEIQAIKKSVDTLHNKVDTLMKGSADDKTIKSISDKLEKLE
PKKLEDTLNKVQTVAASFSEVTKSNKRQEKAISQAWQNKTAKAAEINYQQKDHNRFKILI
QANDEKSTLGSEEIEKTMKMKIPVKKISDKKGKILGIRRLKKAICLEATADKKEDIIDMF
KTDLKQANLEVKEVTKDIVTVKIESVPQETTNGMICEELTKGIDSNNITLEKVTDNIQFL
RRRNAKQWGRSIVYARLGGEIADLIIKKKEFYMGYSGRVRITPSICIMACGKCGDFQHSQ
RFCEAENKICFKCGASDHERGKCKTTDQKCLLCACHKRPSTHGFMTYLCPLYREAVEKQL
AREGVGLRERTLEGFIMENDELTSI
>generic|BTA029553.1|
MLRTRPFYMHTIEPRELVFSNEVCFVIIDLDWDEGSAAQLAATESSTSTPKASTPKTQPA
ASTPNIQLQAPSPKPTLAASQTSRPNATSVPGALTHGSVDYLSYLESVAGPLGADDLEYG
LDYLNERDSNVLQEFDFDPLRTAQILIGSAAKQNTTPGTFLADIQDLIFLQNRSRIETRG
ESSVADVTTRMVPEPGLFMESENWRRYVPLRDSWRSELRRLERKYRIDGNSTEPDAVTPA
RILLMFPNFLNLGQKPFSVLSELCSSSDVCLPSFFSYPEFAGLIPLSGNDSARQAVFTLH
LRALHLGREDRADALPFRTKCALVKRRMEKSLISDDRR
>generic|BTA029554.1|
MFYVARKHGFHGRSFAFSLEPNEPFNFRGKPRGYRGIKRYNLRRGREKGEANKRLQACCR
VAVREKDARPQLERRNSILNVSKESRQRLKAHTAFFLSTVVLLGPTYSFWFFCFSGSDLD
NDTDDAKSARTDDCKKQNHSEIEKRRRDKMNTYITELSAMVPMCHFMSRKLDKLTVLRMA
GDLLGQSWFDILHPKDVDKVKEQLSSSDLSPRERLIDAKTMLPVRNDAPQEGTRLCPGSR
RSFICRMKCKLNSVVKEEVESNSSCHRRKKQQFSDKRYSVIQCTGYLKSWAPAKVGLEEQ
ESDAEAETCNLSCLVAIGRSLPQLYKSSSHQLRHNTQPIQFISRHAIDGKFLFVDQRATL
VLGFLPQELLGTSMYEYYHHEDIPNLAESHKEALKNSVPVTTKIYRFRNKDEKLFVRLQS
EWKSFRNPWTKDVEYLIAKNFLVISDSDRISSNIQRAESAPRTETNSFECFSNSQTNGHN
NMSGRDMTRLISSHVEASKIGRQIAEAVLDMQRRGEESSPSNDTPSPAEVTETTQPVNGA
NHDLDGMRSTMLSNSSIPLSNYTAIRNNVTLSSSANSTGEQDDVLDMMDSVSPEQSGPND
CNDEAAMAVIMSLLEADAGLGGPVDFSGLPWPLP
>generic|BTA029555.1|
MYHEMKFDNTDGGAWKQGWNVLAQPHRWTPENKLKVFVMPHSHNDPGWKMTFEEYFKHHT
KNILDNMVVKLKEDPRRLRALFDLASFSTWFLKTALFIRVFPFSMIIMKGYAFRLLRNRQ
LEIVTGGWVMNDEANSHYYSTLQQLTHGHQWLHDNLNYTSKTSWQIDPFGHSPTQPFLLK
KMFLEGVLIQRTHYIVKKYLAKYKSLEFRWTQAWDNTETTGLLTHMMPFYSYDVPHTCGP
DPKVCCQFDFRRLPGLGVYCPWNIQPQAINDNNLAYRSELLLDQYRKKAELYSTRVVLAP
LGDDFRYDTSKEWDVQYTNYQKMFDYLNSNPSLNVEIQFGTLLDYFDAIRQEKATSSFPS
LSGDFFTYADRDDHYWSGYYTSRPFYKRMERELVTYLRSADMIFTLAWKMFSKSAPEKTD
WLLQSGLKMMEQLSQARSSLSLFQHHDGITGTAKDYVVIDYADKMVRAMNMCKNVIQKSA
YLLLTNEKVSTDHLLNSIIPYSRSADMIFTLAWKMFSKSAPEKTDWLLQSGLKMMEQLSQ
ARSSLSLFQHHDGITGTAKDYVVIDYADKMVRAMNMCKNVIQKSAYLLLTNEKVSTDHLL
NSETIFFNLDDSRKTSSSLSDRFVIYLSRDNNIQRIVLFNSLSRRRKELISLRVSSPVIK
IVDSVGTEVNYQINLICRSGILLAQCYEVFFVAEIDALELKTYLVMTAEIQNAKKARLKV
YNKNTDIEKVIHFMNLVDEHDTGKEFLIQNDNIAVAFSSDGFLKAITLKNKKITMPIHLN
FIKYRARLGQERSGAYLFLPDGEASTVMVHRPVIIVVEGPVLSQVHLYLEQRMVHTIEIY
HFLGPDEMFIGIQNIIDLKASNSEYAMLISTNIQNDDTYYTDLNGLQMVKRQRFQKLPLQ
ANYYPMASAAYIEDNRLRLTLLSAQPLGAASLKEGQLEVMQDRRLMQDDNLGLGQGVTDN
VPTISLYRLLVEQIDLACHRRPAESHGALSLAAYAALTSLLYPATKLIWNSNSAVAISQQ
ISLADHPFQPDLHIVSLVTIKNDGAPQAGLVMHRTHFDSCVTPTAPLTDGLVNFSHIIPI
RDSRAAQETTLDFIHRKKSVSKSEYSSWPVCIMDMVAFLFATEPNLRMRE
>generic|BTA029556.1|
MRGHAVQIVTSEANHKFNLNESALEEILLSEEIKDCSVAVVSVAGAFRKGKSFLLDFFLR
YMKYTYESEAAVYGSDWMGASDTPLEGFSWRGGSERDTTGILMWSEVFITTLQNGEKIAV
ILLDTQGTFDSESTVRDCATVFALSTMLSSIQIYNLSQNIQEDDLQHLQYESEAAVYGSD
WMGASDTPLEGFSWRGGSERDTTGILMWSEVFITTLQNGEKIAVILLDTQGTFDSESTVR
DCATVFALSTMLSSIQIYNLSQNIQEDDLQHLQLFTEYGRLALADTGKKPFQKLQFLVRD
WSFPYEAEYGAAGGEEILERRLKISDKQHPELQALRKHIKACFSEIHCFLMPHPGLKVAT
NPHFDGRLSGDEAKLPSLSTKRARAGGQLYDFQHSRDRAQRKIEKFLTATRYSLNLRCYY
LQFLIV
>generic|BTA029557.1|
MDGIIDAHYFVLPSQSNIYSLARLTSVSGLERLLVTSLKKKVFCFEYSVDKDDALLPVIK
EISFTYIPSGAEIISIDAVNKSKDHDDFVVGITIIKTGNNDMESEKYLNIYSEPEPDENN
EFNIDNLANNCLMIELDFVPYFLYHTFLLSQNQVVWFLSGSDSKIHAYTEDVSTHTYHET
DIAEHFPELVSPSSIVLWIDIWHIHQNTRNVTTSGTSERHFLPYKDSYDAILSSVCADID
LDGEQEIILGAYSQELIAYKYINSRWELIGTRGVSSSVLCMAHLDLSQDGVRELVVVTMR
GIHIFQHDPNIVLEKLKASIDFSKIFSAETLM
>generic|BTA029558.1|
MTRMPYATLIATIMCLTGVGVFCGTIYRGATLSYQMLEQVFYIQSSWIEPLKLTLMGISG
FMGAVGLMILFVGCLATGATRQKVYRAWGARVGGRISCAVVNSGYNNILVTRIEPLKLTL
MGISGFMGAVGLMILFVGCLATGATRQKVYRAWGARVGGRISCAVFMSISYILQIVWLLI
FIFLVIITLVFTVFVKMCSSHRVQNHECLSFRQFDFFFPDGQRPEHMEVCDHKTKEFCKD
YVEKAEIMFVLSLIACFFIILSLIHYLMCLSANYAHIRDHEKFQDLQELKYLQGSDPSIH
SRGRY
>generic|BTA029559.1|
MSASPSAYPMPEFRDVDHYRNPLCIVDGGHEIVRPKPRREARAGKWQAERTAVVLVTSTS
TSTRCDAERPPRARPRHGAAGNQLPVTAPGGPGCTPPAAAADPRSGHVLLWSRLNGSSQA
LSSLAGSKETTSLSSSSLSTSHLSPAKPFAVTPVEIVSPLVPEKDAPEVTSPGPRDLTSP
NRRDLTSPGRRDPTSPGRRDLPSPKSKLYQLNTGRSNSTTNIYNNSPSNLVSNGNPSPQR
KASTPVSIKQMTSTTNSLSGGRKNALGSLLHHHPSVDELRLLQRRDYNGSSSDDNRSSGH
ASMSDGHTSSSPPVDKYQHYCCPLNSVPEDERLSASVMPNQNRSSRKPVQSRVRHRATPA
KLVPCGSGLEDIKLAIQQLTMRSHTSNAGYSTSTYSSLSGSESSEPAVRRLMRHSSLETI
NTNVTSADEFVWVESHNRLVELQNLPWTNHDVLKVIQNGRVKESMDRVAMETIPRLSYLL
QRALVRIARETQRLAKPIGMCGKHEVSSALRIILCPILSDSCIKACLRSAAMFAVSGDQL
KQSKSSRAGLHLSVGKFHRWMVDVRLGKLVHEYAAVYMTAALENLLEEIILQCLPNKTDV
VLTASMFEHSIANNGDLWGLLQPNAHLNTGRTASGTLTLPRWASVCSMNGETPPPTNFSK
CSEQTLLTTCVGSIQELADLINRVSSFQLCSRTMTWSQQAIQALFYFMRCSQLEHPGPVQ
ELVYERAYVVLPPLIEWVRTTTAHAEYRRSSVIDQDDVLQAARLLLPGVDCPIRPPGFDD
GTNIRRPTKDPESIRRLKTSVAFKLLTTGFARDMITHAIQLLPATKLNTLNESGLSPLML
ACINNDEQTVRYLLEFGCDIDLETPPPGSQGSSAVHPEHQHWTALTYAALQGNVVIVKLL
LERGANVEGGAKLSEEKCTITPLQVAAASGNLEIISLLLSHGAHPFFSTLLKDPLCYSGA
AQRGCFSAVSVSASHGLRSVLHKLLSHPLNSNIKEVLSLEEILAEGLNQLTNDRRAGIRL
QGAGEGNCAQILKLSKAQIKSLQESMYHSAENNYLEITLDIRNLGIPWTLHCWMYTLATA
HDHHLETMIDQLLQDFLQVWPDDWSSQFVDECLPLLFSIFRHSKNEGTTLLLADIFQTCF
GWEPIRRISDSILNGSARIDPKFVNNPELSDVQFRVEGRVFYAHKIVLVTASSRFRNMLS
SKLCEGNPPIVQINDIRYHIFQLVMQFLYNGGCENLEVDNNDVLELMAVANFFQLDGLLR
FCEAKCCDMVDLDNTVSMYIHAKVYHAFQLMEYCQGFLLQNMVALLTYDDSVKRLLFGKK
LHNHDVLTGLLITLQARIKARNAVRPGPKPK
>generic|BTA029560.2|
MGEIKHQKPLFRPLDPDDTEPEVTEIESLCMNCQKNGTTRILLTKIPFYKEVVLMSFSCD
DCGYQNNELQSGGEIQEKGIRIKLVVNTVADLNRTVVKSEHTIINVPAIEFEVKSTKGDV
TTVESVISSAISSFQEIHSKSLEANPVEADVLGKHIEKLVGLLEVKEPFTMCFEDISGNC
FVSNPHAPQRDPDCTSHHFVRTKEQDHALGIFDHSEVEDNEAKQQDHILPPINETGHTLE
DLEGEVLCFRTNCPNCSAPCDTNMKMTNIPYFKEVVIMATTCEACGHRSNEVKGGGGIEP
QGLKIEVSVVDKEDLCRDILKSETCSISIPELDLEVGSAALGGKFTTVEGLIVNMKEQLD
SQGRMFSDSAEPGSLEKLQEFLTRLDDVLKQKTQITLVLDDPAGNSYVQSKTPPDPDDGL
KITHYERNFDQNEELGLNDMKTENYEEDS
>generic|BTA029561.1|
MEYIIPESTVKVEIKEEPNSDAEEDCLVDEEVSAQSESGQNGCAEYNDSIQSGIEGVRKE
TSNCSREDPHVEQIWVKQEPSEENLMVECDPFMSPNSSGFPNHDSTERSPIEEDEKEHIC
PQCRAKFESSHLLIKHLRVHNMDRRFVCPECQVTFKTYPNLKKHLKESHSGESYQCLGCG
KVFSREINMLNHRIHSCNRFLSCPECPAKFKLQCGLEKHLAVHSRKKTYPCSDCSAAFSN
KKELALHRRSHQQERYECTHCPMRFSSKIKLNSHVYAHFGGRPHQCEQCGDRFRTPHLLR
NHVATKHSDETPYACSQCSMKFKTKSNIARHVTAHAEEKLMQCPKCPAKFKTESSLLEHD
AVHAHIEEKKYMFEPHYLGSLIMSPKTKANVAAVNQ
>generic|BTA029562.1|
MIHSALITGASRGIGLEFVKQLLTNSSLQAKIIIATCRSPEGATALQELKKSSERVHILK
LGLGVRRAAVINISSDLGSIKCAAGHIHRSLSYNESKAALNMSTQLLAKELARDGILIES
IHPGVVRTDLTKDVEGDCPMIDSSTSVAGILSVLLYLQEKNKDGFLDYKGNVLPF
>generic|BTA029563.1|
MEMIQSVLVTGASRGIGLEFVEQFLTSDSLQANIIIATCRSPETATDPSKSAAVIFPEIG
VIMRASLGKMALSSSTDSEVHVLPFAVKVCTHTVGMSGQSLFHIMNFKSNFSVSTLIKGL
QDSSIQTILGSRMSLQSYRKSIQPKNIIFFVDEVTDVLNLILETSSKQGLDKSSCDRSSQ
TGRNYSTLRCENGFSSGLGISPVRILPGEGIYAVGAAPNGKGLMIKNSELDHGSYISDHA
YELTHPLYSHNIWNSKNFLVFFICKGKEEHSQNLTVGKKHLSSGVGRFDSHHQRVLDGLY
IVFRFSWRFFKGLKTVLCVELVCFYYDPFTQKILLYEGTQNETYFDFSWSNSHKTELAIT
TTETKHAIADITGFWSCLWDNLLFVLVESVCQDKNCTVSMKNYLTYDSEAFELSTGQKFG
LDVVIFLDDTHVHTPKSLQAICRHQYARGVRQFGFLYPSARHRVTFGLIRVRASVRYALK
SKLVDNFYYITDSLRKLDSVSFGRLLDLEANFSATREESETNGGRPTRQAHGIKKYVAAA
LGNDAFLVNIPYTFLGAKNIRVKGILTDEMFELHRVQECLNSYAFAYRLLRNNFVFETLN
DKITQFLETGRMQKDLEVTRSYISHIMSETQPDASTEDFPRPFAMNDVSFAFISLVVGLV
LSCLVFIAELIVGSNEKHKSIILKSVELMKNLKRRFCSQ
>generic|BTA029564.1|
MEDPAAKKLKYPKSVFFIISNEFCERFSYYGMRTVLALYLNKVLLYSEDDATVLYHGFTF
LCYFFPLVGGIIADSFLGKFKTIFYLSLVYALGNIVLSTASATVLNLPTRAMSILGLVLI
AIGTGGIKPCVSAFGGDQFVLPQQERQLQQFFSIFYFSINAGSVISTFITPIFREDVQCL
GMKTCYPLAFGVPALLMVASLCIFVAGKPFYTTKDPEGNIIVHVFKCVSYALRNKFCGKA
SGSRDHWLDHADDKFEAKLIGDIKALFKILYLLLPLPFFWALFDQQGSRWTFQATLMDGT
VTPWWTIKPDQMQILNPMLILIFIPLFETVVYPVLQNMGIKRPLQKIGLGGFLTAVAFLI
SAIVEYKLEPSYPILPTDTTGHLRVLNSYDCEMIMEPPILGNSKIDPYSALELINVPVNN
TAQISTTIRFNYDSLQCNIKKDSYGPWKGNLILQQHQSVTYIFQSIVPQTLTLQRLKQYD
DLEKSENGKPKLTLLNSGALSGKVSLMNENTGSFSFELSPKQLSTDTSEVDPGKYLVTVN
GLTVQPPIEVKSGGVYYLLIQKDGEKVSTQINTLTRPATLHMAWLLPQIIIITASEILFS
ITGLEFSYSQAPKSMKSLISSVWLLTVAFGNVFVVIISEAKFFDRRVYEFLLYTVLMVLD
MLIFVWMSLSYQYRKSEEDESTDEKHMNGHGQDNRMHVADN
>generic|BTA029565.1|
MSVSTDEKMDTSEVEALPSSSKDPPSSQPGSKDNLPWIEKYRPQRFEDIYGNKDTIAKLK
VFSQVGNVPNIIISGPPGVGKTTTILCLAQLLLGPSFRDAVLELNASNDRGIDTVRNKIK
MFSQRKVTLPPNRHKIIILDEADSMTDGAQQALRRTMELYSHTTRFALACNNSEKIIEPI
QSRCAMLRYSKLTDEELLANIIEICNKEQVSYTNDGLEAIVFTSQGDMRQALNNLQSTVN
GFGHVNRENVFKVCDEPHPLLVSDMLLSCTSGNISKAYEIMLHLWNLGYASEDIIGNISR
VTKNLDISEPLKLEFIKEIGLTHLRIVEGLGTFIQLTGLLAKLCERSLSFLEE
>generic|BTA029566.1|
MEGTQGSSDNAPNNEGIFSCARGTLESGEHNSQDVISIEYPSFPLWGYDEYALSELLECF
EYSSRLLRRKIPRAGHLMTPRRLWIQTVPTQECDVVIILPPHSEDAVLMWLLTKLRAPSL
GLIVHVKLHSSTESYSLYLTAPYTVLLKYAEELHLPKRLRQEVGGGLKEFTQSEANSFEG
TENEGSFFTTQERQWLVFHLLQTIRASADEDIGKTKFIVGQAINQVCEYFGVKIAMYFAW
LGYYNTALIVPAVVGFIFWIGLFRGDQVREDIGFVLFSFFNVLWFSIYFEAWKRYSAELA
YKWGTLDQRDELLMEPRPLFRGTLEVSPVTGRLEPFYPTWKRNLFRYLISAPIIGVCLII
VFIVMILNFKLQDWWDKVIAEKGYTFYLSYLPKVLLAVIISILDEAYFTVAKWLNDVENY
RLETKYENNLIIKVALFQFVNSFLSLFYIAFYLQDQERLKEQLATLLITRQFIGNLKESA
LPYLLEQFRLAKLSFDLFGALSPTEAKAQTEPQFDEVTDPDSKKQQSKPTSNRSRTVSQA
ELECSLFKYDGTFADHLEMFIQLGYVVLFSSAFPLAAICAFVNNLIEIRSDAFKLCFIFQ
RPFGQRVPNIGMWQHAMEVMGLIAVLVNCALIGLSGQVHRMFPEMSTTQTILLIVALEHI
MLILRFFISCGIPDLPDWIATEIAKVEFARREALSRLSSTAHTPGPTPPLSALSIGRFMV
SQSSNGEESEKQMKEAGSASCSHSSTPKDEAKPCSLSSTPPKGKDHKPKMTISKIPPFKQ
KLSMPSETVSAPSSAVPKDWPLNDGEDQTYHMTIGTHSGADFVKRLGLDSKSSPLRKIID
TDKSMHKSTECLPTAQKKAGSSESDSQRMPWSPGSKQQKFLFHPQKNEPEITPAPMDPDA
IAAAESAAKKQRLKQTLVKRARSVAIFSLKLKEKRAKEAEKLEKAKEKEREKSIPKVVDN
LLVGGELSCIPLEKLILVDDVATGGGTMKKRGSSSSTGGSSSSSQKP
>generic|BTA029567.1|
MDKQILDMRLIPEVVKANLVKDVTISDSHPNTLLKDKHVNYLKSYSDNKEDYEYCMTEYL
RMSGIYWGLTALDLLNESNEESTEAMMEFILKCVNDEGGISPSTGHDPHILYTLSAVQIA
ALLKQESKLPVQKIVKYIQSLQQPDGSFAGDKWGEIDTRFSFCAVACLSLLGQLDAIDLK
KALDFVMSCLNFDGGFGSRPGSESHAGLIYCCVGFLSVTGNLHLIDADLLGWWLCERQLP
SGGLNGRPEKLPDVCYSWWVLASLSILGRLKWIDQDSLTRFILACQDTETGGFSDRPGDI
PDPFHTLFGVAGLSLLGTKDLKEVDPTFCMPANVIQRLGAVSQKLPSP
>generic|BTA029568.1|
MLNNFGEANRIHNGQEATSQSQPQLQPYPPHPSQPPPNVPGPLPHPALPALSSRSYSTPA
HLDEYFNCMFQPKIFSGQRNTSSNFKRNPSNDYSFEKRSPYAVCYKSCCQPSPYSMNATA
TPSALQFSFGHPNQQSNPESIGLQDQMMPNQSHQQSQQMDFHYLPSPANTIFNQRVSNPN
SHETPSGIGSHYTSSNYLHPSFYNPRPPNFLPEYYERTPSKNQSPKSTIKQQTSVIKNSN
DFPYASEMNQKSLPPPNYIFSKRPESFLPSYLPPCSQPNFPPSNQYSTHRNPIIDAPIPA
PPYRNFNYSVPAATPTTPVVEPKSQPEAPKKSSSKPLDVRQFLETWDDDDDEPGVASGES
PTPVISSSNKSSQLSANLDQRNSISDLNASRGEYPVITPDPENSVLFKILKLGGGAERGP
IDTPFANLEHYPYNRVQLGISNSPIEPPNNPNLAPLQSYPRTFERTPPNYAPSIFQHDSM
MYGSNEKCNKPDYHDAKVVVPAEKMCNSPCPISSPSDLSQTRRVTSSPKKTYLNLEHNVI
KNNDLYSQSNQLKNTGRSRPSTPSLDYDFRDPEQFIKPTIINKADYQRKDQSEDSILKHA
PKSDSKKGKNVKERNVSVVPPNNAVQRNSNVQRSDKALKPPNPAPYTEAMTQFHRNQIPY
NKTTLMPYCMPPGNPLPSTGYDYPVMSVINNSHNYVKYDNRPSYASEEPKYDNTCSVNIN
LNITSDKSPQVFLNSVSTPSPNHPPHSSPNDSSRLLPQSSPTKCITANSDLHKNLHKKEK
QKSISQKSCSENNAPSNLTVVHSHGTFSTNFVPKSVPESIPEAFQIHSLISPHKSNDHAD
FINSSNNSAIRDLSKMAESVPIHQVDSSQKWNKVADLTSVRSPYVSSFNLPAHCPPKIDK
SDSAANSSHPTETSNQSCLFQPLAIGKPDKRTDGNSTHFVGNEILKKSCTTEPADKSQAF
VDDRPKTNANNSLTSEVFDTQYYKSCIYDSSSSKNNTNQAQVVDNSNEIAQCLVSRPNLD
INSNSIGVKHKTTLSNDPSRISPQALETLSDAGVDFQKEAGENNSVKTAVLNDTSNSAIC
GNENTVITSTLRASLVQTLQESSGKQPGGTSNNIENLAVGEIFPVEENKSPPKSLSGRKN
VSSSAEELFVDEETIDSIINERCDSFGAVEFPVESSSQTNDQGDASDRIPPLSLLPFPES
GQAAPICVNSNVSPPDGTAVDPSSDAMSKKAKVVSGMADLLNSDSDSNELEDKTVKTRRN
KKRRPASNDYSSFDLFSDNGTFFSDARHKPGSSKNDKISEGNDCYGLTGTVSQSLQGTEA
RKTDELTLSKSDNHTDFEMLVQNEMNKFNFESDILNNIGSLDVEVEPPQFFSEHSSTSEP
KSIGQSMNDNANKTSNVNSDLNVSTAITSIRAKMDDLLQEKILETERLEELDGTKRNSSL
FCEEMPPSKLKKEETDLKDKDKKKKKSKKEKKEKKKLDSKKRKPAQVTDPDQNSTLPIKK
LSLEETHLVKADHTTKELKTDKLLSQVNEPHNTQENKWERVDSESSHEKSNPYKSFKPVI
RNIDSLLENDIFEPEPPVTTQAPVIISDYMKRETHPEVESHLQAKSNESFNFTIERSSDD
HKNCESESTLHQKHSKKKKKKKKKEKREKEDFLKQSFGPTVEKKIDLSNPASRNEPSKIK
TATRSKAQDYDDSKFETPKLSTSTAPSIVSADSVRNKSCNLSLDWKLIVSAADYIENQSS
QSASNLETPETGSTRSQLSNSQPIVHEKKVEISVSPPSDDDSNSSFDCKIDRKLLESIKF
PVSKFEHRKSRNSLSQSSVDSVISSASNLFHESYADQPESRVIISSKVSSKICSRRYRSN
LSESSTTSSVISTSCQDKVTIEDDCQNSRKLRASRYSSNDDEFIGLSPTISNNLSQDEEN
QDEGLEANNKFLSENDPFFFRKDTASSTPRQILSPIKTKSDVDTFSDAESLNDERRIEPI
NFNNSLNPGPTPFFDQISRRNNTSPVLGDTVYEPTETSISCNQDLQDSLSEENLDQEVED
CLKEVTSIRSKIHNPPGNLSDLKPNQRIASIADDAGVFEINSGNTSKSVSNQETSENNEG
IEALPENSPTQKLTRIEQYLSPASEEIICLDSPSINSLAQNSLPCPKSPFSPPHFDDIIS
VNSQQAPSPSNIEAVAPRKSDAECSPTAINLIEQLPACSEVTCVKSISMTVNSDVSSNKA
SLITNPLPSKTEESWPKVSHTQSSTDTSFIIDSQMHCSENRIQEVNEALSLKNSVLNESA
LDLTQQKANSSGSSFSLVPEHNFCDQSPSNTDFNEGEISPHPVEMVISTARPDVNCPPQK
KETQSKDSTAESIPESTASTETCVPPRSPQNMEVYPEKSYAEVDPLPSLQNMIVHSEELN
ADYVCATSQSSQNGDPLLIESNTEYNSTTGRISQKEEPNSMTLHVDSNISTETSAQSQPN
PEESGYELLTAGTNSIKSPTDNFALHEETILTKESSTQILREVTTMPSLQSNELQLKATE
SSSNHIDSNDCSTAHLSLESCSLDDKESHEELSQGDICPINNPLSSPTLKNEESLKERTV
EVLAEDSSLTDISIGFQFSEPRPVTNQLSEDPTGIDEQPCKPLQESSVESCSPLNEQTAE
HPCGNAHTLNANQSHEVSSHSSPSPSIHSESRQISTCSADNQPTSEKTVSVLSVFEWFDT
ISRKPRPKTSSPSLSKSDLSRNNKEKYLSKKNDSSTLSSLHSSSGSDSNPVGKKKGAHQA
LEPCMSSQNLGNNPPLNDVKTPIASSEENENSKIKIDPIPFESKSSNLTLSPEDGDTVRQ
ELTASKEASEIEISSRNEHIPMVDESTPIATETQALFSETFFGDKEASCKIINQTVKFQK
ADSHTVLFDGTKREQEKDKNKLVMSSEKTDRKQSSKTDTLDSSAEVGKKLLKENLNESEE
IIKHDKSSKDFSMTNTQPKENFPTHTQHNQKVTIEEPSRNVRNSYSDYLEFIEKRDVLDE
TKESCEELITESSVKPKTCAPKKEKSTSRRKGEETKRSKHRSNEEDEARKKKKGSKDNDV
PRPKMKSSEGEYLDAKRESLPPLQILEDKKHEVVSRIENSSRNEPGEETEKHSRKKDKSF
SDLKSGSFTEIKCKENKGNSDISSKEKIKPSDSKSHQKYDTEKSRHRKKYSDTPSKSTKD
CSSSLSERRIVEDETKSSGRSKIGTTSNSKLENSHRSKSHDRKSRKDHTDQSPSRSKRPK
DETKHCDKRKNMTDHQVDRGKSSSSDKQSKVASGKNEDKIKSTSKSATEDNIKICNSNFK
SGSNVITLKEDNVGSHEVNTESVSSIMGHAAADTRNEALKNGGIERGGKAKNKIILHPKP
ADSNPEKKAHVSSSSDHSSPAALDKNLSKKGKESQEKLSKPKVIILHPKPADSNPEKKAH
VSSSSDHSSPAALDKNLSKKGKESQEKLSKPKVDLNSGREKPLNCEKAPEIPSKMKSHDT
EVPRIRDENFPKIEVKRSEGESRHKIEAYCPVRNWECPFVSKDNARQMKIRATTHADSWS
YMESSRIDAKSMNIESLPSNEISSQNPIVPNVLNCSENYSNGYSSREKIAKSNILENTLD
QTLVNPLKRWKKPQTSLDSYRGQTSKILTNSSCSSSKHSEKPLEITSNFELELDQISADV
```
