## Supplementary material for "Whitefly effector G4 interacts with tomato proteins of which MIPDB141 affects whitefly performance": Data S1 (part 3 of 12)

```
DSVPKTPESEFVGTPETPDSSFGRIPKTPESNFSETSKTPELDFNETPKTPEIIFEKAPP
SPESSFGKIPKTPEIIFEKAPKTPESIFERAATPENSLERTSKTSESNFSETPRTPESIL
EDIAITPGIGSDEVCKTPGRSFESSSEILEDSFTKTPKTPDSSFGRAPETPKISFEAPAS
SSAQIPTTLESSFGRAVESERNYAETPKTPECCFGRSTDVDRKVSDSGKKFTDSQAAEAD
LHRTEKWKCRQSEVKKETEQNSSRNEKVMRNNDTTKKKKHKEGRYESEKHDEKSGHRSRK
DSARKVNKDDEADAKKLKSKSQRSNQLENQSSSLKSSSSRSKSKSRSSDLQKVHAKRSKT
IEVDTDSPSRKNLPSQIASDEEVPKVKNSVSSKIKPSTSDSTAVNEPVSFSSDFELDFDK
HEIDFDNFHKLFDQTWEKFSKLKESSKKNKANPKSDVRSKTKETEIEKPPQSHSATKTSS
LGDKDRSSHKSSSSTDKENAKSKINLPKRKQDDMAGKPSQQLNSMNNMKEVNSEVDDNLK
LLTNVFGTNKTKYKQSGSQYQTNRYEAPPKPITKMNPTLVKDHPIYHAENYKILDISKIP
LPPDDGNSFENVSPKNSCTDDPNVINIKLLAMVGNQLPERFDKDSIHTEKKRNVKESVIP
SLNSQEMLIPRQVSSLNSVDTKFLGPVIPKAIVPVGENQPCPSSQNEREQFPSVTSSPVS
KARDKEALYSSLYKKMKHKRLLEKNRLSLEKELSIAAQDRPNVPNLNPLQSDTKISKSSD
LHPREVPDSLELKPQDQENEAEAFTSPGMIPLPAEPRELSNDEDSGSTSDAGREKNEYSS
KEDEIVLSMESTLVCEPPTSEFQVNVSQTDENKPHYAPLQSETGRCENIISITCKALSDQ
KDVNESSETVLPLSKLDSSEQQQNLVFKAHEEEEEKSDVCSSESRKRPSIDSSKLIATHT
TEGPTETALNESDHLDSFKNPISNHPVEPVFECEQVSSMPEEIKSSKECLMNEEAQLEFV
KSKLLKWKDTSAKKSVSAGSLSSIKKILQKDRKKHKKSSKRKKNKVQLRSPHSDPDKSPK
IFKAHPDETSYLPRFVPQNVFSVSKSVKSIEEKPNTSTLDMVKNSSSVTEPYELEEGELK
ELDTEMILSTCPTLSRDSSDKILSLQIKASSPQLKISEEISIDQPKIDPEISTVSSELES
NSLPTASLSNFIDKNEEYDLSSDQGKNSLELKGKASVCETSIESSGVTDFTGADEQGSGR
NRQDSVTVEIENFQKMQQILENVCSEEDDQTRLETQKSTPAYAKVNAISSNATDLICEDT
ETPGQSRNPPSSKLKPPDEFPVQSFSNDGESESNVDDLVLSQNHSLTLNLESTDNDSCIL
NGTKIVSPVLMHSIVSEPPLGTAEEPNVLMTAEQKGTTVSIHGNKTMADDCESVVNEHAT
LQAEIVSESDRVQILSDSFCDKQTDFNWDFDEFDTCPGESASEVPTADLATEENTLHLSE
KCISCEPPTRLYLAESEIQTSRISDSPQKVNEPRSVCTQDEFSTKTSDELLSGKSTMASN
AESIQETEPCQNYTYEDNLAEISPKVASQTNEPSNQMLTETDNSADSNLEMATFSNEILQ
SSELSNIEDLASTDSPATVDFIQESSSTSQLCENERGIVEDFYDSKVNNLKETKCIQKIL
KSCPKEDNNTENLDQSPNRSIQKNASFLETGFPNDILTEKNHPQAHDINQETQSDSKACE
DDHVRTLSSEHRNNSLPVTEPTEEIEPVSQILTSNSHCAELEVKMGALDLTQKMVSSSEE
NSSCSPKESLVESESKIINIKQTENFSQITVDGLEKLVSPTLPENDVETSSHLSENLSGR
NDVNFDVGSGMASNVMSDVLERAEMTSKSSSRSPTVDCQVEDGNVCDSTKTSGLILSDAV
LHDPLNLNVEMEVVIGSSGDENEEREPIKSHDSENEVSPIKTFHAEGEDSKTAHKIPSPS
RKRRKRLTNSSRRKDSKKKRFTSPKNVAQKEQCASAGIFLSPELTSEKIQTTINSEDKIE
VVEDEGGRKKNFDNERLMNTGNEISENIEMTERKIPPNISSAETIEEVFLNDEHKDSVHL
KESASVTGNGSYEKMDEGEHFLEPTEGDNSLCTNRRLSKKCKSVELLTRNVFSPETGSNK
SSRSMSYLRLKSTDSDCSFSPNYLKGLEHDSSNSFMKCFSFIKDSMPFITDSTACLTDSE
VGSPSLAKEIGTDINEGVCLPPAGSDMDESITAALCDSQLRCFDECPINNTFSYEGKGNL
ANPEMELIGSEEAEDNENMETQTCNSKSESDLKVRLPWNRIFNLKKRRRKNITSSKGIEL
GPAKIEIRLNSSENSGSWKVIQNSSVSVSSGSNCSLGSPIGIKVNRLVLQRHPTNDADSS
KIGEVEIPKIKDSIPETIPKVIIKKNGTKRYKSFFKISSKQLPVVKILRNRHIDLMALKL
KEMVDISPPSVRAEQSPLQPTAIRQWTGPKSRRPGFKTATSSEAASKLSAADTADSNRKA
TNVKVKKLPKLLREMQLDDPPEVDYSRPICLSTRRKVGEKNKVLEMSKTPARETISLATI
REESDVELNDADNTSDNFPDNVTLKYFPSSMGEPCDKDGAPKTDLLHQSSKRRKVEINVP
NDSSEKDSNVKSSLISFESIESQNFENDVVEGIAKTEPAKKKGRSISFDSDRKGVYQRSR
SSCQICCAAVEETNENSNMTNNLFHCTKCCLEFKSQEEEKAHDIAFHKNTAELQSCCLCH
VSFVSEFSFKQHLKSRLHQLLESVQKETINSLFKHFTGNVCPQLEHSPTLEVQDSENHLT
PLQIVLEVSIA
>generic|BTA029569.1|
MHSRSKSSLKKGSQRSKDRPCSSPTRGRESRQAISEDSSDETECSLSFPVLKPVDKSKRL
PCYSAVLNKSKDEGITMEDLDGLQLELETMLSSVAVRTRTLTSEIAALNVLEEQRDKKGQ
LALLKIKKKKTEEKSKLNKQREISNTADTQNSSPRSKLKSNASSGKNSPPSTSQHPSTKS
GEPSKMPFIPRIDTPNKFWAFVGTYCADVTPEHIQYLESLLKMQENDEELMKIPPLGEHY
SKKWKEEEMDSLKNNLSPSKTPKPSKAHMENDVKDMLKKVDPSIKDLVSTPIAQRLMASL
IEENVSLPLQESFSMNKVKTEGGDNGEMADSKSPTAKRLKLSNSTDEKEIKSESENMCDC
TLRKIPQYHSADCFDKSVCKMLETAGILEPGTADDEENDEILKEIKNVQQQLKNISAENE
KRLRELIETAKKEMTRQEIQKSLDELNDEIIDVYKKINGMKQQGETPSKKDREKAWKLLT
EREKIMSSLA
>generic|BTA029728.1|
MLLQRHRLDSDGTGEEEAGDEVRTAMATMLLEGEPNEMALFGMVWLLRLRSDLRKSQEQH
RLAMSRLHEPPVFTVQGDRPRSRTLNDPAQPGSYCQVHGFVPRKTDHYSAARTLGLAKLH
LTPASFHRRITSLKSEEAKGGGAPVFVSVHFRRYH
>generic|BTA029729.1|
MDVLFWCVADIQEFYELTLLDDSKSIQQKTAETIRIANKWEASDGPIAPSHNDVSHKMND
CPTSFIRSPSPPVPSHALLRKNAA
>generic|BTA029730.1|
MIDWVSIVRHSRRRFSNYMYAMPNKVIKCRKGPGFGGGARNRAKHHFTPGSASSSSRAQF
QQSSSQTYAWCWPKKTRYNEDDLPPPPSPPQLKEVTSLDGVPRAGNGETNLIIDPSTPQM
IIRNDHHSVLPSHNQVSALVSSSATPANVECLRIKDNLWKTINLQFIEPHFAIRNYNF
>generic|BTA029731.1|
MPGLPRFPPPSPRPPSQGYPPLIRMPEPLVPCSPVPPQPSPPANPWWSEDPLYEFGFERF
YPRTPPPASSPLPSVFEHDPGTPPPEHLWNRHVTDWDEFDPFTPRRFRPPSPPPLISFSP
PGSPLIHLEPEEMVEVTPRGRGFPAYESPPPSRPSSRPGPSSARERVRSLARGREATRQR
DSSRARFRGSRRLGPDRSSRPRRSPSPARMMQSAERDPLYARVRLRGSGAYVFARRDWH
>generic|BTA029732.1|
MKGNDPGSPRNLRSPGSPRSSRSSSSLSSSSSLRSPSRRRSLGLVGSVLSFDKGDAIITS
WIPNSYGVHRPFQWMYAIDKNNVMVFQPTSCFRLRCVIRPAIVNLREEYPDVLMINLGKL
PGHIGAPGVLLAAAMLLDEKKPRFHYSAFYCNSRHYVEYLSTGKVTGTFPSLLTMDSLCP
LTAPLIPAMGVKFSYIGKFRMKPAQGPEIKLSMKRLPEWATFLDYAKPEKPYIDIRYDIE
DSLP
>generic|BTA029733.2|
MSKFQFRSKYHDYNATKHVIPYYGDGDSLSGDPDPEEFEHVQFIRPKCDIAGDQPRAGLH
EFVYKSDPVRFFIGELPESVPQGDLLPERRAPGARSHGRPARRREVRAHQNHQNQ
>generic|BTA029734.1|
MDLFNLKKNMHVALTKVVKASLIFSHGNAFVESGFSINKELLVTNLKEESLIARRIIHDK
VQSMNGLATFVIDKNLTHTFRNAHANFTEAKRKREISETDSEVRKRKRLLAQNQVKDLEA
ARKALKNETQLKDSILVEKIKELKASKEQF
>generic|BTA029735.1|
MLNCPPQQLVLHPGIAKVTATAGEEDEEDVEDEEDEEDVEDEEDVEDEEDVGDEEDVEDE
EDVEDEEDVGDEEDVEDEEDVEDEEDVGDEEDVEDEEDVEDEEDEGDKEDEGDKEYEAHY
SATIITVKPQENH
>generic|BTA029736.1|
MKIAGCTSFTHAAILSRFCPDSVDHRSVPYQVSGVCQVPDHLCSFFNRLLSYCR
>generic|BTA029737.1|
MEASEKYQTRLHFLQLLVPVDEAMATDIEEGQGAPIKDRILGEAKKQKFLIYTLLGVIIG
GILGCSLRSFELERDTITVISYPGEIFLRALKLLILPFVATSLIIGTASLNIQKNGKIAV
RTIVYFTVTTFINVAMGIILVLLIHPGDPSRKAQVSKQFDSNQQDVLDGLLDIGRNLFPD
NLFAATMESTYTKYTNSTKRIGMIDKKVDTRRGTNMLGIICFCVMFGSVLGTMEGKKRAI
LDLLNVTYDVLMRILNAVIWFTPLAVGSIICGKIITISDFGLVASQLALFTFTILFGFAL
YHFVIAQAIYYVLIGESPLKYYLKLGPALLTAFATASKAASLPITYKLMDEKLKMNPKVT
RFVLPLGSVNMDGSSFYLVVAVIFIAQMNNIALGVSDYFSLLITATFISMSNASIPSAIL
VLVVMLCGFINAPTTDVSLLYAIDWFLDRFRTPNNLLGDCYTIAVVQKLSTKELAAADML
HRDFILCHIGYSLRPYKLSPGEIGIISYPGEIYFRALKLMMLPFVAVCITTGTATLNVKK
NGIIAVRAAIYFLTTTFITTAFGILLSVWIHPGSPGAVRNILRNDSRPALSTLDNLFDIG
RNIISDNILSSSFESTVSKYVPKTNGTYEKVIGSRFTPVAVGSIICAKIYSVPDIGQTFS
QLAWFMATALIGLATHQFVFLQLLYLIFLRSNPFSYYVQLMPCILTAFATSSKTASMPIS
FDILERKLQKNKRIVRFVLPLGSLNLNGTGLFMVTALIFIAQMNNVPLGLSDYITLEIIV
SIMTMSMATIPSASLVTIVMLCGTIGVPSDDVSLLFTIDWFMDRCRTTNNIVGDSYAVAI
LERLSEKELNRLETVPDVEEAILPHSKENSNEETAEKNITFPHQVTTLWDLQDFYTENRQ
QAETDGDASHGTSGLPWWRLAALWRASRRVAVVGVVNRMNASLLASWSITSRP
>generic|BTA029738.1|
MTEEKDDKMEAQHPEEHHKRPIKNKIVEKLKKNAFLISTLTGVILGAILGFILRPQNLTA
DTVTLISYPGELFMRTLKLLVLPFVITCIIIGTASLNIQKNGKIAIRTLVYFFSTSMLNV
VIGMILVLLIHPGSSGLKPHEHKPKGLKPQASILDGFLDIGRNLLPDNLFLATLETTYTK
YDLVPGTNGTYKKIIDTRTGTDMIGIVVFCMMFGSILGTLGSKRQIVIDFFSVIYDVLMK
LLLGVIWCTPVCVGSIICGKIASIPDISSALDRLAWFILTVLVALALYHFIIIQLIYFFF
LRKNPFKYYVQLGPSLLTAFATSSKAASLPITFKVLEDEVKMNKRITRFVLPLGNLNLNG
TAAFMTIGVIFIAQMNNMPLGIGDYVNLLITVTFLSMSMATIPSASLIIIVMLCNIIHAP
VEDVSLLFAVDWLLDRARTVNNILGDCYTIAVVQKLSEKELAALEQWKFGNSRMFVRRFA
LARQYTDRSVDIVNLKGKSLVLRDPYQKLVDDVIDQSLGLSLARLSLAGDPYDPEAIFTT
FKSFLMIVLLVIVGYICFIVYDSNINFIQLFRSSNLSNFVRFENVTGEVELRYEVQPTFR
KSFRNPLSSLLQTASGSEEQSEPELHVPEEPTISYNNLALENSESEPEQESGDVEMNEMA
ANKAEEKQLHDIDLS
>generic|BTA030010.1|
MHSRSKSSLKKGSQRSKDRPCSSPTRGRESRQAISEDSSDETECSLSFPVLKPVDKSKRL
PCYSAVLNKSKDEGITMEDLDGLQLELETMLSSVAVRTRTLTSEIAALNVLEEQRDKKGQ
LALLKIKKKKTEEKSKLNKQREISNTADTQNSSPRSKLKSNASSGKNSPPSTSQHPSTKS
GEPSKMPFIPRIDTPNKFWAFVGTYCADVTPEHIQYLESLLKMQENDEELMKIPPLGEHY
SKKWKEEEMDSLKNNLSPSKTPKPSKAHMENDVKDMLKKVDPSIKDLVSTPIAQRLMASL
IEENVSLPLQESFSMNKVKTEGGDNGEMADSKSPTAKRLKLSNSTDEKEIKSESENMCDC
TLRKIPQYHSADCFDKSVCKMLETAGILEPGTADDEENDEILKEIKNVQQQLKNISAENE
KRLRELIETAKKEMTRQEIQKSLDELNDEIIDVYKKINGMKQQGETPSKKDREKAWKLLT
EREKIMSSLA
>generic|BTA030011.1|
MLNNFGEANRIHNGQEATSQSQPQLQPYPPHPSQPPPNVPGPLPHPALPALSSRSYSTPA
HLDEYFNCMFQPKIFSGQRNTSSNFKRNPSNDYSFEKRSPYAVCYKSCCQPSPYSMNATA
TPSALQFSFGHPNQQSNPESIGLQDQMMPNQSHQQSQQMDFHYLPSPANTIFNQRVSNPN
SHETPSGIGSHYTSSNYLHPSFYNPRPPNFLPEYYERTPSKNQSPKSTIKQQTSVIKNSN
DFPYASEMNQKSLPPPNYIFSKRPESFLPSYLPPCSQPNFPPSNQYSTHRNPIIDAPIPA
PPYRNFNYSVPAATPTTPVVEPKSQPEAPKKSSSKPLDVRQFLETWDDDDDEPGVASGES
PTPVISSSNKSSQLSANLDQRNSISDLNASRGEYPVITPDPENSVLFKILKLGGGAERGP
IDTPFANLEHYPHNRVQLGISNSPIEPPNNPNLAPLQSYPRTFERTPPNYAPSIFQHDSM
MYGSNEKCNKPDYHDAKVVVPAEKMCNSPCPISSPSDLSQTRRVTSSPKKTYLNLEHNVI
KNNDLYSQSNQLKNTGRSRPSTPSLDYDFRDPEQFIKPTIINKADYQRKDQSEDSILKHA
PKSDSKKGKNVKERNVSVVPPNNAVQRNSNVQRSDKALKPPNPAPYTEAMTQFHRNQIPY
NKTTLMPYCMPPGNPLPSTGYDYPVMSVINNSHNYVKYDNRPSYASEEPKYDNTCSVNIN
LNITSDKSPQVFLNSVSTPSPNHPPHSSPNDSSRLLPQSSPTKCITANSDLHKNLHKKEK
QKSISQKSCSENNAPSNLTVVRSHGTFSTNFVPKSVPESIPEAFQIHSLISPHKSNDHAD
FINSSNNSAIRDLSKMAESVPIHQVDSSQKWNKVADLTSVRSPYVSSFNLPAHCPPKIDK
SDSAANSSHPTETSNQSCLFQPLAIGKPDKRTDGNSTHFVGNEILKKSCTTEPADKSQAF
VDDRPKTNANNSLTSEVFDTQYYKSCIYDSSSSKNNTNQAQVVDNSNEIAQCLVSRPNLD
INSNSIGVKHKTTLSNDPSRISPQALETLSDAGVDFQKEAGENNSVKTAVLNDTSNSAIC
GNENTVITSTLRASLVQTLQESSGKQPGGTSNNIENLAVGEIFPVEENKSPPKSLSGRKN
VSSSAEELFVDEETIDSIINERCDSFGAVEFPVESSSQTNDQGDASDRIPPLSLLPFPES
GQAAPICVNSNVSPPDGTAVDPSSDAMSKKAKVVSGMADLLNSDSDSNELEDKTVKTRRN
KKRRPASNDYSSFDLFSDNGTFFSDARHKPGSSKNDKISEGNDCYGLTGTVSQSLQGTEA
RKTDELTLSKSDNHTDFEMLVQNEMNKFNFESDILNNIGSLDVEVEPPQFFSEHSSTSEP
KSIGQSMNDNANKTSNVNSDLNVSTAITSIRAKMDDLLQEKILETERLEELDGTKRNSSL
FCEEMPPSKLKKEETDLKDKDKKKKKSKKEKKEKKKLDSKKRKPAQVTDPDQNSTLPIKK
LSLEETHLVKADHTTKELKTDKLLSQVNEPHNTQENKWERVDSESSHEKSNPYKSFKPVI
RNIDSLLENDIFEPEPPVTTQAPVIISDYMKRETHPEVESHLQAKSNESFNFTIERSSDD
HKNCESESTLHQKHSKKKKKKKKKEKREKEDFLKQSFGPTVEKKIDLSNPASRNEPSKIK
TATRSKAQDYDDSKFETPKLSTSTAPSIVSADSVRNKSCNLSLDWKLIVSAADYIENQSS
QSASNLETPETGSTRSQLSNSQPIVHEKKVEISVSPPSDDDSNSSFDCKIDRKLLESIKF
PVSKFEHRKSRNSLSQSSVDSVISSASNLFHESYADQPESRVIISSKVSSKICSRRYRSN
LSESSTTSSVISTSCQDKVTIEDDCQNSRKLRASRYSSNDDEFIGLSPTISNNLSQDEEN
QDEGLEANNKFLSENDPFFFRKDTASSTPRQILSPIKTKSDVDTFSDAESLNDERRIEPI
NFNNSLNPGPTPFFDQISRRNNTSPVLGDTVYEPTETSISCNQDLQDSLSEENLDQEVED
CLKEVTSIRSKIHNPPGNLSDLKPNQRIASIADDAGVFEINSGNTSKSVSNQETSENNEG
IEALPENSPTQKLTRIEQYLSPASEEIICLDSPSINSLAQNSLPCPKSPFSPPHFDDIIS
VNSQQAPSPSNIEAVAPRKSDAECSPTAINLIEQLPACSEVTCVKSISMTVNSDVSSNKA
SLITNPLPSKTEESWPKVSHTQSSTDTSFIIDSQMHCSENRIQEVNEALSLKNSVLNESA
LDLTQQKANSSGSSFSLVPEHNFCDQSPSNTDFNEGEISPHPVEMVISTARPDVNCPPQK
KETQSKDSTAESIPESTASTETCVPPRSPQNMEVYPEKSYAEVDPLPSLQNMIVHSEELN
ADYVCATSQSSQNGDPLLIESNTEYNSTTGRISQKEEPNSMTLHVDSNISTETSAQSQPN
PEESGYELLTAGTNSIKSPTDNFALHEETILTKESSTQILREVTTMPSLQSNELQLKATE
SSSNHIDSNDCSTAHLSLESCSLDDKESHEELSQGDICPINNPLSSPTLKNEESLKERTV
EVLAEDSSLTDISIGFQFSEPRPVTNQLSEDPTGIDEQPCKPLQESSVESCSPLNEQTAE
HPCGNAHTLNANQSHEVSSHSSPSPSIHSESRQISTCSADNQPTSEKTVSVLSVFEWFDT
ISRKPRPKTSSPSLSKSDLSRNNKEKYLSKKNDSSTLSSLHSSSGSDSNPVGKKKGAHQA
LEPCMSSQNLGNNPPLNDVKTPIASSEENENSKIKIDPIPFESKSSNLTLSPEDGDTVRQ
ELTASKEASEIEISSRNEHIPMVDESTPIATETQALFSETFFGDKEASCKIINQTVKFQK
ADSHTVLFDGTKREQEKDKNKLVMSSEKTDRKQSSKTDTLDSSAEVGKKLLKENLNESEE
IIKHDKSSKDFSMTNTQPKENFPTHTQHNQKVTIEEPSRNVRNSYSDYLEFIEKRDVLDE
TKESCEELITESSVKPKTCAPKKEKSTSRRKGEETKRSKHRSNEEDEARKKKKGSKDNDV
PRPKMKSSEGEYLDAKRESLPPLQILEDKKHEVVSRIENSSRNEPGEETEKHSRKKDKSF
SDLKSGSFTEIKCKENKGNSDISSKEKIKPSDSKSHQKYDTEKSRHRKKYSDTPSKSTKD
CSSSLSERRIVEDETKSSGRSKIGTTSNSKLENSHRSKSHDRKSRKDHTDQSPSRSKRPK
DETKHCDKRKNMTDHQVDRGKSSSSDKQSKVASGKNEDKIKSTSKSATEDNIKICNSNFK
SGSNVITLKEDNVGSHEVNTESVSSIMGHAAADTRNEALKNGGIERGGKAKNKIILHPKP
ADSNPEKKAHVSSSSDHSSPAALDKNLSKKGKESQEKLSKPKVDLNSGREKPLNCEKAPE
IPSKMKSHDTEVPRIRDENFPKIEVKRSEGESRHKIEAYCPVRNWECPFVSKDNARQMKI
RATTHADSWSYMESSRIDAKSMNIESLPSNEISSQNPIVPNVSNCSENYSNGYSSREKIA
KSNILGNTLDQTLVNPLKRWKKPQTSLDSYRGQTSKILTNSSCSSSKHSEKPLEITSNFE
LELDQISAGVDSVPKTPESEFVGTPETPDSSFGRIPKTPESNFSGTSKTPELDFNETPKT
PEIIFEKAPPSPESSFGKIPKTPEIIFEKAPKTPESIFERAATPENSLERTSKTSESNFS
ETPRTPESILEDIAITPGIGSDEVCKTPGRSFESSSEILEDSFTKTPKTPDSSFGRAPET
PKISFEGTSKTPESNFDRAPETPGRSFSRTSKSPERRYDFGSSTTEKSCSKSLEAPASSS
AQTPTTLESSFGRAVESERNYAETPKTPECCFGRSTDVDRKVSDSGKKFTDSQAAEADLH
RTEKWKCRQSEVKKETEQNSSRNEKVMRNNDTTKKKKHKEGRYESEKHDEKSGHRSRKDS
ARKVNKDDEADAKKLKSKSQRSNQLENQSSSLKSSSSRSKSKSRSSDLQKVHAKRSKTIE
VDTDSPSRKNLSSQIASDEEVPKVKNSVSSKIKPSTSDSTAVNEPVSFSSDFELDFDKHE
IDFDNFHKLFDQTWEKFSKLKESSKKNKANPKSDVRSKTKETEIEKPPQSHSAAKTSSLG
DKDRSSHKSSSSTDKENAKSKINLPKRKQDDMAGKPSQQLNSMNNMKEVNSEVDDNLKLL
TNVFGTNKTKYKQSGSQYQTNRYEAPPKPITKMNPTLKDHPIYHAENYKILDISKIPLPP
DDGNSFENVSPKNSCTDDPNVINIKLLAMVGNQLPERFDKDSIHTEKKRNVKESVIPSLN
SQEMLIPRQVSSLNSVDTKFLGPVIPKAIVPVGENQPCPSSQNEREQFPSVTSSPVSKAR
DKEALYSSLYKKMKHKRLLEKNRLSLEKELSIAAQDRPNVPNLNPLQSDTKISKSSDLHP
REVPDSLELKPQDQENEAEAFTSPGMIPLPAEPRELSNDEDSGSTSDAGREKNEYSSKED
EIVLSMESTLVCEPPTSEFQVNVSQTDENKPHYAPLQSETGRCENIISITCKALSDQKDV
NESSETVLPLSKLDSSEQQQNLVFKAHEEEEEEKSDVCSSESRKRPSIDSSKLIATHTTE
GPTETALNESDHLDSFKNPISNHPVEPVFECEQVSSMPEEIKSSKECLMNEEAQLEFVKS
KLLKWKDTSAKKSVSAGSLSSIKKILQKDRKKHKKSSKRKKNKVQLRSPHSDPDKSPKIF
KAHPDETSYLPRFVPQNVSSVSKSVKSIEEKPNTSTLDMVKNSSSVTEPYELEEGELKEL
DTEMILSTCPTLSRDSSDKILSLQIKASSPQLKISEEISIDQPKIDPEISTVSSELESNS
LPTASLSNFIDKNEEYDLSSDQGKNSLELKGKASVCETSIESSGVTDFTCADEQGSGRNR
QDSVTVEIENFQKMQQILENVCSEEDDQTRLETQKSTPAYAKVNAISSNATDLICEDTET
PGQSRNPPSSKLKPPDEFPVQSFSNDGESESNVDDLVLSQNHSLTLNLESTDNDSCILNG
TKIVSPVLMHSIVSEPPLGTAEEPNVLMTAEQKGTTVSIHGNETMTDDCESVVNEHATLQ
AEIASESDRVQILSDSFCDKQTDFNWDFDEFDTCPGESASEVPTADLATEENTLHLSEKC
ISCEPPTRLYLAESEIQTSRISDSPQKVNEPRSVCTQDEFSTKTSDELLSGKSTMASNAE
SIQETEPCQNYTYEDNLAEISPKVASQTDEPSNQMLTETDNSADSNLEMATFSNEILQSS
ELSNIEDLASTDSPATVDFIQESSSTSQLCENERGIVEDFYDSEVNNLKETKCIRKILKS
CPKEDNNTENLDQSPNRSIQKNASFLETGFPNDILTEKNHPQAHDINQETQSDSKACEDD
HVRTLSSEHRNNSLPVTEPTEEIEPVSQILTSNSHCAELEVKMGALDLTQKMVSSSEENS
SCSPKESLVESESKIINIKHTENFSQITVDGLEKLVSPTLPENDVETSSHLSENLSGRND
VNFDVGSGMASNVMSDVLERAEMTSKSSSRSPTVDCQVEDGNVCDSTKTSGLILSDAVLH
DPLNLNVEMEVVIGSSGDENEEREPIKSHDSENEVSPIKTFHAEGEDSKTAHKIPSPSRK
RRKRLTNSSRRKDSKKKRFTSPKNVAQKEQCASAGIFLSPELTSEKIQTTINSEDKIEVV
EDEGGRKKNFDNERLMNTGNEISENIEMTERKIPPNISSAETIEEVFLNDEHKDSVHLKE
SASVTGNGSYEKMDEGEHFLEPTEGDNSLCTNRRLSKKCKSVELLTRNVFSPETGSNKSS
RSMSYLRLKSTDSDCSFSPNYLKGLEHDSSNSFMKCFSFIKDSMPFITDSTACLTDSEVG
SPSLAKEIGTDINEGVCLPPAGSDMDESITAALCDSQLRCFDECPINNTFSYEGKGNLAN
PEMELIGSEEAEDNENMETQTCNSKSESDLKVRLPWNRIFNLKKRRRKNITSSKGIELGP
AKIEIRLNSSENSGSWKVIQNSSVSVSSGSNCSLGSPIGIKVNRLVLQRHPTNDADSSKI
GEVEIPKIKDSIPETIPKVIIKKNGTKRYKSFFKISSKQLPVVKILRNRHIDLMALKLKE
MVDISPPSVRAEQSPLQPTAIRQWTGPKSRRPGFKTATSSEAASKLSAADTTDSNRKATN
VKVKKLPKLLREMQLDDPPEVDYSRPICLSTRRKVGEKNKVLEMSKTPARETISLATIRE
ESDVELNDADNTSDNFPDNVTLKYFPSSMGEPCDKDGAPKRDLLHQSSKRRKVEINVPND
SSEKDSNVKSSLISFESIESQNFENDVVEGIAKTEPAKKKGRSISFDSDRKGVYQRSRSS
CQICCAAVEETNENSNMTNNLFHCTKCCLEFKSQEEEKAHDIAFHKNTAELQSCCLCHVS
FVSEFSFKQHLKSRLHQLLESVQKETINSLFKHFTGNVCPQLEHSPTLEVQDRENHLTPL
QIVLEVSIA
>generic|BTA030012.1|
MDKQILDMRLIPEVVKANLVKDVTISDSHPNTLLKDKHVNYLKSYSDNKEDYEYCMTEYL
RMSGIYWGLTALDLLNESNEESTEAMMEFILKCVNDEGGISPSTGHDPHILYTLSAVQIA
ALLKQESKLPVQKIVKYIQSLQQPDGSFAGDKWGEIDTRFSFCAVACLSLLGQLDAIDLK
KALDFVMSCLNFDGGFGSRPGSESHAGLIYCCVGFLSVTGNLHLIDADLLGWWLCERQLP
SGGLNGRPEKLPDVCYSWWVLASLSILGRLKWIDQDSLTRFILACQDTETGGFSDRPGDI
PDPFHTLFGVAGLSLLGTKDLKEVDPTFCMPANVIQRLGAVSQKLPSP
>generic|BTA030013.1|
MLFRHRLPKIDKTINYVVFFFSLGRKFVTGFHPCVIQFLLVRFSARAELVVKTETKPTSL
RMQPILGA
>generic|BTA030014.1|
MEGTQGSSDNAPNNEGIFSCARGTLESGELNSQDVISIEYPSFPIWGYDEYALSELLECF
EYSSRLLRRKIPRAGHLMTPRRLWIQTVPTQECDVVIILPPHSEDAVLMWLLTKLRAPSL
GLIVHVKLHSSTESYSLYLTAPYTVLLKYAEELHLPKRLRQEVGGGLKEFTQSEANSFEG
TENEGSFFTTQERQWLVFHLLQTIRASADEDIGKTKFIVGQAINQVCEYFGVKIAMYFAW
LGYYNTALIVPAVVGFIFWIGLFRGDQVREDIGFVLFSFFNVLWFSIYFEAWKRYSAELA
YKWGTLDQRDELLMEPRPLFRGTLEVSPVTGRLEPFYPTWKRNLFRYLISAPIIGVCLII
VFIVMILNFKLQDWWDKVIAEKGYTFYLSYLPKVLLAVIISILDEAYFTVAKWLNDVENY
RLETKYENNLIIKVALFQFVNSFLSLFYIAFYLQDQERLKEQLATLLITRQFIGNLKESA
LPYLLEQFRLAKLSFDLFGALSPTEAKAQTEPQFDEVTDPDSKKQQSKPTSNRSRTVSQA
ELECSLFKYDGTFADHLEMFIQLGYVVLFSSAFPLAAICAFVNNLIEIRSDAFKLCFIFQ
RPFGQRVPNIGMWQHAMEVMGLIAVLVNCALIGLSGQVHRMFPEMSTTQTILLIVALEHI
MLILRFFISCGIPDLPDWIATEIAKVEFARREALSRLSSTAHTPGPTPPSSALSIGRFMV
SQSSNGEESEKQMKDAGSASCSHSSTPKDEAKPCSLSSTPPKGKDHKPKMTISKIPPFKQ
KLSMPSETVSAPSSAVPKDWPLNDGEDQTYHMTIGTHSGADFVKRLGLDSKSSPLRKIID
TDKSMHKSTECLPTAQKKAGSSESDSQRMPWSPGSRQQKFLFHPQKNEPEITPAPMDPDA
IAAAESAAKKQRLKQTLVKRARSVAIFSLKLKEKRAKEAEKLEKAKEKEREKSIPKVVDN
LLVGGELSCIPLEKLILVDDVATGGGTMKKRGSSSSTGGSSSSSQKP
>generic|BTA030015.1|
MSVSTDEKMDTSEVEALPSSSKDPPSSQPGSKDNLPWIEKYRPQRFEDIYGNKDTIAKLK
VFSQVGNVPNIIISGPPGVGKTTTILCLAQLLLGPSFRDAVLELNASNDRGIDTVRNKIK
MFSQRKVTLPPNRHKIIILDEADSMTDGAQQALRRTMELYSHTTRFALACNNSEKIIEPI
QSRCAMLRYSKLTDEELLANIIEICNKEQVSYTNDGLEAIVFTSQGDMRQALNNLQSTVN
GFGHVNRENVFKVCDEPHPLLVSDMLLSCTSGNISKAYEIMLHLWNLGYASEDIIGNISR
VTKNLDISEPLKLEFIKEIGLTHLRIVEGLGTFIQLTGLLAKLCERSLSFLEE
>generic|BTA030016.2|
MQYALRNKFCGKASGSRDHWLDHADDKFEAKLIGDIKALFKILYLLLPLPFFWALFDQQG
SRWTFQATLMDGTVTPWWTIKPDQMQILNPMLILIFIPLFETVVYPVLQNMGIKRPLQKI
GLGGFLTAVAFLISAIVEYKLEPSYPILPTDTTGHLRVLNSYDCEMIMEPPILGNSKIDP
YSALELINVPVNNTAQISTTIRFNYDSLQCNIKKDSYGPWKGNLILQQHQSVTYIFQSIV
PQTLTLQRLKQYDDLEKSENGKPKLTLLNSGALSGKVSLMNENTGSFSFELSPKQLSTDT
SEVDPGKYLVTVNGLTVQPPIEVKSGGVYYLLIQKDGEKVAPKSMKSLISSVWLLTVAFG
NVFVVIISEAKFFDRRVYEFLLYTVLMVLDMLIFVWMSLSYQYRKSEEDESTDEKHMNGH
GQDNRMHVADN
>generic|BTA030017.3|
MQLLCGVPLMYMELAIGQFTKRGPIGALSKLCPFFKGAGLSSVILSFFMSSYYSVIIAYS
IYYFFTAFRSLPPWSHCGNKWNTPNCWSPDLMKLNNGSNPQPKFSQSPGEEFFNNKVLQL
SSGIEAVGVLRWELVACLLAAWILVYFAVWKSVRSSGRVRYITATLPYLLIAIFFGYSLT
LKGADLGLNYLFLPQWELLADAKVWIYAAAQTFNSIGIAFGSVISLASYNRYGNQIFRDT
ITVSVINTLASILVGAFAFVTIGNIAAEQNTSIDDVIADAFGSVISLASYNRYGNQIFRD
TITVSVINTLASILVGAFAFVTIGNIAAEQNTSIDDVIADDPGLIFVVYPQALSKMPYSN
FWAVLFFFTLLCIGLNSQFAIVEVVVTSVQDGFPNWIKRKLVCHEILALVVSDLSAEFAS
YPGLIFVVYPQALSKMPYSNFWAVLFFFTLLCIGLNSQFAIVEVVVTSVQDGFPNWIKRK
LVCHEILALVVCTSSFAFGLIYVTQGGMYFLQLMDHFAASVTVLSIALIELVAVSWFYGA
NRLARDIVHMTGKRPGNFFTTCWWLVTPVFLLGVWTFSFLDYESPSYNNATYRYPFWAEY
LGWLIAFIPLSCVPIIAIYTVIKMEGASWREKLANSFKPRLDPGSQMDYRDDHIHDNIKE
LSTLIECKIQPQIVIKSLPEEAEENEDNNSNKAKENIPIK
>generic|BTA030018.1|
MSLIENAVAASTKAVECDRLGNTEGACYYYREAARLLMLASQENAGNEAAAGWKVKALEY
AERAESLRLKNLNEKGNLRPNRNKGSLDVERCHFLISQALDADEAGAKDVAVSLYTQAVE
LGLSAKKGILDQDTINKLTSLARQALERAEELKGISNLPVVKETPNATTSSSQPPKVVNN
KPELHRGSSGHLKVVGSDAYTEEEKKVLLATSFINRNEFVPFMKADLGERFQYAIPFTDK
DGLLELSPKQKRDFDRWARPNEFCSDPKMVSGSQVDCFSIKQTVVSDCSFVASLAVSALY
ETKFGRRLITSIIYPRNRNKEPMYNPFGKYMVKLHINGIPRKVIIDDMLPVGRHHEMLCS
YSTKRDELWISLLEKAYLKVMGGYDFPGSNSNIDLHALTGWIPERAAIRPNEQDFNADAL
FNTLLTRLHKGDVLVTVATGELSPAEEERTGLVSTHAYAVLDVRKIKNVRLLQLKNPWSH
VRWRGNYSELDVIHWEPLKDVLGFDPTSAAMYDNGVFWIDYESILKFFDVFYMNWNPQIF
QYTFCIHQSWSAGVGPIKDAYNIGENPQFCLEINEPGSGAIWMLLTRHITELEDFRENQE
FITLLVYKNDGKRVYYPNDPPPYIDGVRINSPHYLCKIILTDSSPKRFTLTVSQYKKMNT
IYYTLRAYGTRPFSLNKLQNVYKVVQEVTDQWKGDSAGGCRNHPSTYPNNPCYQLTVESI
HNNNSLGIEVKGPKQYQMGIEILTVKLEDPSATAHFISKSSGPYRSGFVVLELEDLQPGT
YNIIASTYLPNQEGPFFLKVKSSCSIALKKIK
>generic|BTA030019.1|
MFNRLFLSQLCNLRLCLQTNRSKVSLQNITPLLLNRSLQTSAISLHGEYEYEDPKSEEDV
VNITYITKDGNRVKVRGKVGDNVLYLAHRYGVEMEGACEASLACTTCHCYVIGDYLAKLP
EATEKEEDLLDLAPFLKENSRLGCQIILTKDLEGIELQLPSVTRNFYVDGHKPKPH
>generic|BTA030020.1|
MTSAPSFLRFYVLYLLTYYVGRMVELLKHNDHSVTLAESSTGNNEPSSSSSNQPEMNFSS
QAGMNPMFMPQGLFNVPFMPPYYQPPHFMPFQNMMSQPFNPMMYSMPSQSGASALKSGSA
FTFNPSNFPPFNFMSPLSQNQSRMSALQSTQNFMNQENMHLPGVEITNTSTENSTRDALK
LKNIPSASQNASFASTSGCSQMPSYNIEKTSRSSSTQQCSNVSQNAMESSNKRVKSLMEN
EHEDGAAWSKTKSQTKQKELETPVPMDVDSSFLLRKEGGRGEHETMRIILGTVEDVLKWS
SAEKSLSPSEILIQCIGVFIKVLKSDTYQTLLLVRGLKPNSPSLQVVFYPFDRSLPPVSP
NQIVLCTGCLKGSRNFQAYDLEILDGCSPSKLETDLRRVLLFSNQVVQDFQDTR
>generic|BTA030021.1|
MSERATSRVHDHNLSSKRNGATRYELTDTRHKIHQDLTDLTASHLETIRREPNRDNNQNF
YFRIYSKSLYGNNELLANKSLTEDAIEGIGASAFKRYLFPNYPELSRRLFSFLAVNAGLP
GSSHVISPNQFKLQSEKLLGILAEEEQVLMYVRMFADNSDEITPEQFRDLLFIIYKIAMD
HYAEGPQSCRQTFKTIQAVVDSAFHKKNVVGVNYMTTWLLGNCPRLVILLHRYIVHILST
SYRILVEKQATDKPPELELTTPVLEKSSPLDETPQPLLPLSQVWLLTTTLPPLYTRPTLT
SPSINTSFSAQNFLAKFLDFSCPSHWTILYNSSQHGLGANRFLHHTLSYRGPTLTFIRGE
NDLELCCGATDEWRESHVYWGREECICLQILPLFKVLDRGPKLMYLNTSIRGYPLGLRAG
KDTRKPCIEVNNSFDQVMFNGVPFRLHSVEVWGCGTPQSREIQLDIKQWQLKQVEKQRQV
KMSSKDWLDHPDRYLLEMAGRQNYTPS
>generic|BTA030022.1|
MRIEDPRGITRAKWNEPFRHRLLISSHHKLYGMPLEGAESPFLDVGRVKKNTKEENDFCS
SCKKYLQHSCADHSTTVTESVSNSSSLTYMSVSRSMIDSNNSSETTVEGVKVVVKLKGQR
HTVKTTKLGKPVQVKKKKLKKPEKPKLPKSRQAHSGSGSVTSYMSPPDRVVDENHEILHR
AIRKMTKCCENINRSYAQEGGYPKKQDKQVQSGDSLKAWKTKHTSHEPDKTSKPEVVLVD
SDQESETQESSFGSDGACRTKSVTSKASKRQDDKGKDPNQRDALRNVSNVSKERGIPSNV
DKASKSLDISPDVIKAFKSYFGFPDSGGSSKLPEFFFLLELLPQLEDTLSKPSGAEKKAG
PVKVTKLQQFLRQLDELLNFQSCKIPPHAAQLSETQDSQPPPIRQAILSPADEHDHEDSD
QSNESHQTSQSQDNSDWHDEIRRLSQSQESKKKDVSSVTPQNFIVDSSLQEPAERGQTEQ
LIDYYCNVADKYTDVINNIVGVLNQSTRTESMNSSSTSHRSPPPRYGDSIRLSESLKQLT
SMSKQPTSSLKQPQLPITFQPPVTSSPDKGSASKDSSFVEKVCETIRGSLKQSGGVLFSS
NSNLPKFSLRDDEGSLTDQSTSTETMESNSSAPSFERPHGNFTLDVSSITSEENGNGQPV
FSSEVSPKSDEQSQLLRRNDPTQVSASNNNRRIRVAKDLSTIIEVDTPSTTQQTTLQEGP
STSKPSKRKPQESPDTSLHHTVQRQQALLQSRIETLQQQIDELSKSCSADTSAELKRLEK
SSRGSPSVKQKSASDGHHTSTESELPDIVDELLKRGLISSPFPWLKELKDKYGNDKNTSV
RRSKKGTTSESDSTPLINEELENILRNDLSPTDLEKVCKNLGSSWALSTWKKIAETSRLN
SLSSSDSSPAEMKKKSDVSDGRAHLRNTPKHSTPIKQKPNGRSSGIAPSPGDSNGLSPEI
FFQQDRSGISTIKDSESDVYDLTPPDVALHRPQLLTKSKKEWN
>generic|BTA030023.1|
MKTETLSLATEDTHDYPDSHSRTDSDSSRHELLDAHAHIVQLPPLPGAPAPAELASVHVV
QPDLVTSSAEPKANPNPEPTLLEVCVTPPRDPRQEDHPLPSEDTSTATLATSNSTGTCQI
HKFSTPLLSHQYIEEKK
>generic|BTA030024.1|
MSTHTPTHTREKRSNQKRHSHSDTELSTRFWMGSMDSNSIRDDTWRTGSATDAPGAAIGI
DPEDEETLGSDAKQK
>generic|BTA030025.3|
MAEDVDPNLIIQTQNSLSKHIKKPPLLEKFLKKPPFRFLQDIVKSVIKETKFLDSKFSEK
DFENAKDRDTKIKFLDTLIAEVEVMTGEKVKARPAKIVAGLDVNRTLELLTLLGKAIDKN
SDTRNKQQNSEKTQNDNQTKVSETNKKNEKKDEEKKPRKKITSETESRDAHRKTADRTQA
TKDSKAVPKSGHRVENKDPKQSAVNRRTQNKPKEDDRKHSPTKTRPAEKPESRTKDSSPQ
VEPIRTDNRQNAEQTEETKVKNENVNGQNEEQNVSDTHGSKEKDNRKDKMNSKGEKVDAN
GVIQEKPQEAPTKKPETETKKAIDLVKEPKPLATNIREPKKMTENSRVMNTEPKPLAAST
REPKKLAENSRVMNTLQKTGESVSKEAPDKVSEKRHSLERTDSGRVTSSIGQRQELNQRS
ESHIGARPVKLDANKRVFTPDKGARQRSETERPTNIFTESQDDKDDADDMFILETHYIAP
TANQGAESKEEIQEQGQLVSQIIDTKKQLESKEGDAKTKIQWEESANWRRNTGEKEVGGV
KTLIQELTKNAGPLGQLLAGLQEDVDEMMQELAHWREVNAQLAVDMKKEKEQTNDLIKPL
LKQLEELEQVELPQEEERVRAAKMTVYMNDKKIEELLRSRTK
>generic|BTA030026.2|
MLREIKPKTVAKQPHELEKKFSPSSLTITQLELYKVMTLMSRLNSSLGETIIHLNQECIC
VIAFLSKWIFSTYENGLIVLMGFFYYVRAVALMEDLPMPENKQYNSAGEFYAEVDKGFTL
NAQNCWIAACLYLFTLAFSGYQFYVNSRSSVM
>generic|BTA030027.1|
MDAPFNDLDQRLLDYQREYLDFIDDEEDEGIYQRRVKNMIEDKRCRLVVNINDLRRKNPA
RAAAVLTNTFEEQLAFQKALKEYVSTIDPVYASEVEDFYIAFEGSFGNKHVTPRTLSARL
LGCLVCVEGIVTRSSLVRPKVVRSVHYCPATTKTIERRYTDLTSYDPFPSGASYPTKDED
GNLLETEYGMSVYKDHQTITIQEMPEKSPAGQLPRSVDIICDGDLVDLCKPGDRVQIVGN
FRCLPNKQGGFTSGAFRTIVIANHIAHLSKEAQTFIVREDVLHCRKLAKRKNIFDLLAHS
LAPSIHGHEYIKKAILCLLLGGVEKILPNGTRLRGDINILLIGDPSVAKSQLLRYVLNTA
PRAVTTTGRGSSGVGLTAAVTTDNETGERRLEAGAMVLADRGVVCIDEFDKMSDIDRTAI
HEVMEQGRVTISKAGIHARLNARCSVLAAANPVYGKYDSFRTPMENIGLQDSLLSRFDLL
FVMLDKIDVDHDSMIADHVVRMHRYRSPNEQDGEVLPMATDADMLSTYDISAEEENTAIY
EKYDAVLHGTTRSKTDKIFTASFMKKYIYIAKILKPVLTQEASEKIAEKYSRLRCLESVS
GNEARTQPVTVRTLETLIRLSTAHAKCRLSKTIDAVDADVAIELIQFALFKEVLEKPKKS
RRADDGDDSQAEDDDDDEDGGSSRRGKRTRSDKSKERSEYDFSDEDEPATATPRSKRQRR
DPESQPETTTTSQEPADVREAVFDQPATEAPKLPEPTAISNDRLKKFKGVLADTFRQERA
HTLPFTRIMQALNHPNEPQPFAPGEAAAAIVRMTDDNLVYHTDGIVYLL
>generic|BTA030028.1|
MGTNEGAVSVRITSAAGIISLLDEPMPELKVFALKKLDLIVDEFWPEISEAIQKIEILHE
DKGFDQQELAALVASKVYFHLGSYSDSLTYALGAGDKFDVSSQSEYVQTLLAKCIDHYTT
LCVERIESPSTAREMDPRLENIVNRMFQLCLDDCQYKQALGLALETRRMDIFDQAIKQSD
DIPGMLQYAFVVAMSSIESKAFCNTVLRALVDLYHNLAIPDYVNMCQCLIYLDDPLAVAQ
VLEKLSKGSEKSTLMAYQLAFDMYESATQQFLGSVLQALRLSAPIPSAAHTLTPVPVDAS
NSDSPSVSSTAANAGSVQTGDDSSQEPAKSETSSTSEAPAEKKFENLTEDEKKQQEHIQN
LSKILSGEVTIDLHVQFLIRSNKTDMLILKNTKDAIRVSICHTATVIANAFMHAGTTSDQ
FLRDNLEWLARATNWAKLTATASLGVIHRGHEHDALALMESYLPRETGPSSGFSEGGGLY
ALGLIHANHGAVINDYLLSQLKNATNEMVRHGGCLGLGLAAMGTQRQDIYAQIRFNLYQD
DAATGEAAGLAMGMVMLGSKSEKALKDMVTYAQESQHEKILRGLAVGIALIMFGRLEEAD
PLLTSLCADKDPILRRSGMYTIAMAYCGTGSNTAIRKLLHVAVSDVNDDVRRAAVTGIGF
VLFRAPEQCPSVVSLLAESYNPHVRYGAAMALGIACAGTGLKEAISLLEPMTNDPVNFVR
QGALIASAMILIQQTESLNPKVKDFRNLYSKVITDKHEDVMSKFGAIMAQGIIDAGGRNV
TLTLQSRTGHINMQAVVGTLIFTQYWYWFPLSHCLCLAFSPTCLIALNSSLKMPKLEFKS
NAPPSKFGYPPPLEEKKREEREKVTTAVLSITARAKRKGGAAQRHSDAMEVDEVKEKEKE
EEKERKEKEKKEEEKKPEPTFEILQNPARVMKQQLKYIQFADQSTYVPLKDVAIGGIVMV
QHLKSGEEEELVEPVAAFGPKSEDEKEPDPPEAFEYFDE
>generic|BTA030029.1|
MDDEWDSENFAPKPPASAALNANKWEGEDEDVSVKDSWDADDDEKPPDTSSKSAQLKKKN
KLTDKIAEKQRQEELAKSLADMTPEEAQAEKLRRQKLQEESDLEVAKDMLGIKDVDVDHF
KPVTKDDFVAFEEAIRTKILSHRDSDHFSFFAEELIRNICVNLNSAELKKLKITVESLHA
EKSKVEKASEKTKKAKGKAKARLRIEGDNVSKMYDEFSAYTVDDTYDDFM
>generic|BTA030030.3|
MEERVEIPEVPASASNEDDNAGPSSDDPYEEDFAEYKDGDSSDEEELRNTVGNIPMDWYK
NYPHLGYDLDGNKIMKPKQGDLLDEFIDRMEDPNYWRTIVDPMTGQRVILSKEDVKIIRR
LERSKIPDPSHDEYKPWIEWFTSEVMKTPLRKFPEHKRSFLPSLAYKKKINHLVHGIKMG
RIKTLEEEERERYEKKKAANKFYMLWDTDNTAEEMRRIRNHIPAPKRHLPSHVESYNPPP
EYLLDEEEMKEWESLKDEPWRRKYPFLPEKHKSLREVGAYPKFVKERFTRCLDLYLCPRT
TKVRQSIQPEDLLPKLPSPKDLQPFPTTVSLTYKGHTNMVRTISVDPLGQYLLSGSDDCT
AKVWEVSTGRCVKTFEVGGVVRSVAWCPNSALSLVAVAADRKLLLINPSVGDFLVVGKTD
TLLDEPPEQTAIVAERIKAAVQWEHPEKELWDKGIRIIINHFKEIKQITWHAKGDYFATV
MPDGENRSVLIHQLSNRRSQIPFSKSKGIIQCVLFHPIIPYFFVATQRNIRVYDLVKQEL
TKKLLANSQWISSMAIHPGGDNLIVGTYDKKTIWFDLDLSSKPYKTLRFHSGSVRSVAFH
KRYPLMASGSDDKNVIVSHSMVYSDLLQNALIVPLKKLKGHEAFDDFGVFDTLFHPLQPC
FEVECWDNKKNGLLPQDKFIKLIRGKFGVMMIGPLRVDEDVLAAGVPSLRVVSTASVGVD
HVEVEIFKKYNVRLGYAPHVSNLEATAELTVALLLAVSRRIVEASNGVKSGGWTPDLLAN
HWVKGQGLYDSTIGIIGYGRIGHSVAVKLKSFSPKQILYYSRKEKPNGAEIGAVFTDLDT
LLQTCDFIILTILATPETKGLISREKISLMKRNAIFINTARGVLVDQDALTEALQQGKIL
GAGLDVTCPEPLPLDHPLHTLKNCVILPHMGDATSKGTEEKNCQAAKNIIAVWKGAPMPA
EYPL
>generic|BTA030031.1|
MDIDEPKDDEDELAALMAASTTVRKRRLEVGPTINPKRRKQLKDLAVLVSADDACQKERE
QNFAANYFNKLKEQLEPAIFVKVLELLSDFDGTSEGVINLFQDISSLLPPSLAKEFLCFL
TPDQAHLCGKFMDHFILSKMIEFFRKFEICFAKQPQMVRKFYDVLCQLASSEDVSLQQVR
EAVLPLLKTKNFLMEYFLQLFPSEKPSDSFVLDDYEDIYLDGECGVEEEIRLAETEESAN
CPCSCHPSHATHCQRCAVKYINGRVYIQTGKVLRSARVEFNGFNPVDALRRVCVNSEELT
PKAKPIRRKPDVHNQKDLSPIKHVSSPHMATTESEDESLEVRTINGTNNKPKSARSLKIK
FKSSEKLLAKVKNPRTQEGSEELKIMSDENAITDLPDCFLARRLSPSESSELSNLNFNNI
LSDNQNEYSKHADSESVFNFSVHSPLRRASICLEGFDSTSESAQSPIKMDQRLCIPLKRI
DDDDSLMTIHNKDNHNISVETMNTSSDRSGSEIFKPDTPMKSDVSGTVDTILTSSDVDEM
NVFISSSNIDKINVFGVSHFEAAKSSQKCAEKYSEPTMDSLSIDSFLNISNLDAKIDSFL
TNAEGANNLDALLNDSSPESSNMEKNTDTKESTSLHQSEGDRNYAADDNIKSSMNVSPVP
KVVRNMDSILDFIDQNVSESRSPSILNGSSEKVRDFQLPKGEVPEVVEMSPKKEEILDED
QKSTVLSTTSDAQNFKPVKVRNMDSILEFVEQNVPAHSNISNLNIFKNEDEKPHLENVDS
QQLDKEAPQTNLEARSVSPLKDNKSVKEEVKVEVLDITFEPKSPLKICDALQSKLISNVK
EEAPDTKIISNTKESQSLQKCSINEGTPVDIDQGLLSPKSENGSVKEEAEEVSPTFAALS
AAEECSILEPKKEQFDSPDSAPILDNSRVESETQADANQALLSPKTEVKEEMQEEPQEAS
QMTSADVFGNFKSEVEVVDSERNEVDFSATESLDTAKVRCQLLETPLIVTQSEAVQSVSF
IYGEGGDENLKVTLFSADPVEEKVIDTDILSISTDSATGETFSRQILPHNGASVKIINKS
LPTTLVEKLSEDNNAAILGRSEVINEPTSVNFSHTEENIISSSSEVEKVPRNNFSSLRDL
LIKDQFNQEISSFVCERTEKLPTASNFPSSFTSNIEKIEDPSTTHLTIVSNKERSLPHVA
RGSSKDCQKRSHLKLSDPTPVRSFVDIQNSAEALPVELAESQKNGRGIVISTSGSAVKLT
GGHITDSITDSSQELPEVQKCDELVSPDCSKKQETNAENIEKLMSSEHQSQLVDNHLKKE
DSVNLSDYVGSKAKDQGNDWTMEEDKIILQTFQKDPDMQDIFSKIQTQLPERSLQEVQSR
FYVLIELLEKMSHSSEDASKKE
>generic|BTA030032.1|
MTFECLMVVSVLLQVDGGDATAVPAGGHAGVRQADGANPWPGQAVRTLPGPHARGGPGRQ
GRPGRVPAPVQEQALELLLAPAAGLPRHFRGIRVGIGSREAAFMHAINSAGVSHSISRAC
KDGQLSSCGCSSKSRPKELQNDWVWGGCGDNLEYGFKFTQTFFDLKEKEKKMKKSSREYA
RSLMDLHNNEAGRRAIMKKSRITCKCHGVSGSCSMVTCWHQMPTFREVGDFIKEKYDGAA
EVKLNKKGRLQMRDNRFSLPTASDLIYIDQSPNYCIRNLTFDSLGTQGRICNRTSIGMDG
CKLMCCDRGYNTKKMIVKERCDCKFQWCCFVECKTCTRVTEIHTCK
>generic|BTA030033.1|
MDIVDIVSISYRSQLFDVSNTIHCVKRSFWLRTGEEFRATYLSYRMSEDARENFLTRLEL
DHEGEEEEEEEWEGREGGFGLLERNKKTTTTTTTTTTYPPPTKGPPPQACTIDWRKISPK
YPSVDNQGKCGSCWAFSSVGAFEVLLSKSGKTEKLSKQELVDCTKDCAMCEGGLFEPAFK
VMQDPGLTSEKEYPYKAANGTCKMVSLPKKRRGVTVATAGVTNRRARSRGERPWSGTARP
QPPASESSSCLAEERGTTSSVAHPLASRCVPRSTPPLRVRAAIYPHAFASKRSPSILRYR
IHVRRIRVTII
>generic|BTA030034.1|
MQPYSDQPDKLQKRKFKKMKQMISDKLQNFRDEEVSDSEQVDLSIELHPIKHYVDDKEEM
IEQMFTSLGPTLIQNMLPPLLKTVPLNELKADCLIQLLGMSKKRIFTSIDGKELQSSSES
DFDSDASSSSEKKSVKSKKVPVQTKAAKRKYIIDADTLNVSIDNEDDLDNLSLSDGETSK
TSRKRKSTEKVKKSKHKQPKHAENGFVEVEGASPISISSNEGSDAERDVKPVVPKKGQTL
LEILELEMRAKAIRSLLKQGTSGSPQPGNESEAGNSLFDPNIKIKPEPREPEPDPDIIEI
IEPPPPQPIVVDSEDESEKPNSDTETPKSTSVTDTAKAEPAKSEAATGNKDTTPNSTSTS
NVTDNAEKSDPKTQGPSWSERYLENKETEKLIKTSKMCTNIRKRMRLVRSMHQRQHVKEK
VDIPVVIGSISEYKQLVGNENSSNSLKSGENEIPETNESETPKDITTEVPVTNESSTSIT
SNTDKTDLVCSDILEIDISIADLDPDCSTNSSGSGTKNKKSEELIKAVLNPVNDLRSKGI
NVDIAVTKEGVIQIDEDQKAENEARNKEKKDEATPDAEERGIEANSNDHDECQIKDGGNE
NESQNDEAGDGENSCKEGISEKNAAERENQMDTHTEEKEIEQNDRDEEEENSDQEVVHID
LIEDDDENIEGEKGDQNHAEASTLVGESSKKDGESSAVNDETEERESSAVDDEKEEGEID
EEPEKPVTKEVPAVEREEAQKTLMSDEIIVID
>generic|BTA030035.2|
KCLSRQYEYDSVVCVCNSTYCDSLPKIKEIPVGTYQMYTSSKEGLRFQPAYGSFFDSSQN
IKNGVEFLVQRTHKFQSILGFGGAFTDSAGINILSLTKRTQENLLRSYFSPEGIEYNFGR
VPIAGTDFSTYTYTYDDHENDASLSLFNLTKEDYKHTGPCSGLRGQKFRAYRPEQSKLRL
QHPELSASEPGTRSIPLVHRAQAMSDEEVRLIATAWTAPPWMKTNHDFSGFGFLKKDFNQ
AWAQYHIRFLDEYHKAGVNFWAVTTGNEPLNGMVPINRFNSLGWTPAAHSEWISENLGPS
IRSSRHNQTLIIGLDDQRILLPWWMDIVMRNPNTARFVDGIGVHWYLDNIVPVNVLDRTH
TKFPDKFIINTEACNGDKPWDWKKVQLGSWKRAEAYIESVIQDLHHWVAGWVDWNLALDK
QGGPNWAKNFVDSPIIVDPNNDEFYKQPMFYALGHFSKFIRRGASRIGIAPDSADKVFSL
GVINPDGGVVVVLFNKRSRNVDVTLTDPERGSVPLTLPKRSISTLVYW
>generic|BTA030036.1|
MVLPEDPLDPLYPVPWTRMDELLAKLRIDVPISQPVYGMVETALRWKNTDASKKIEVYTT
GERFENSAIVGIHKVTDVYNIANGDTRSGSFTADSYVNPPEAIVSCPEDVFLAPVDLESL
DTVRRHRCQFPGVEEFVATLILHKPSLGVYSRRTGELCAWVLCNEFYALASLHTLEAHRR
KGYAQLLCNALSEQLLRSNIIIGALVEDTNIPSLNLFKSLNFKSVKPFHNISAARSVTVK
E
>generic|BTA030037.1|
MKEDIAIYGLEYKARTLSALTADTDSVGFLIGTQSLVMSNNQVHIVQLNEETNDMSAKIY
QHDAGEIWSLISSPYDASLLVTCYNSVVTSPELQCTMGSSLWRLPNDDGTSESLLPLEKV
CDFDFLFHGPEVKVTAFHPTDQTKLASVVENKILLWDLGKNSAKLTSETVMEGKGQPKFY
SGKFNPQQSGSQFATLNETFVRGWDLRAQSSQVWVIQEAHSQFVRDLDFNPNRQHFLGTC
GDDGKSKFWDMRNLTKPVITRSDHAHWVWSLRYNHYHDQLIATSSSDMKVILTCLSSISS
ESSYNQADDILDEDVENMGDLDVKNSNKPSESIKSDKNVDDVIATFEEHEDSVYCVEWSS
ADPWIVASLSYDGRLLINHVPKAEKYKIIL
>generic|BTA030038.1|
MESDKVIGEEERWSCGSQWASPAQEALDEVNDARIFKAVLDSVTEYYKKQKHHRHRRAES
KICYQSVGCFQESGPYGYIDMLPSSPQEVNTRFLLYNSRKGRRGDTPLLDVSFGNMSSVW
DWAGKAFNISAPTKVIVHGFGSSCANVWVYEMRSALMTVEDCNVICVDWENGATIPNYVR
AAANTRLVGKQVAMLVEGLHTKLKLPIDNVHMIGFSLGAHVAGFAGAELKNLSRITGLDP
AGPLFESQDPRARLDSTDAKFVDVIHSNGENLILGGLGSWQPMGHVDFYPNGGRMQKGCT
NLFVGAVTDILWSASEVYGRSLCNHRRAYKFFTDSVSPRCHFPAVACESYDKYLKGECFT
CKDETECGNMGYYADKSNGRGTLYLLTREEEPFCAHQYLVKIETTPITPPAISFGKIQVT
LIGDLELNETFTITQKEDEELLAGRTVSRIIVPHPALQEFRAVQVLYIAYSGWLSSGLPR
WSIDKVTLTDTFGKSLSVCKKDLVLESGIGIVLPLLSGECNSVISDEVWQANNDTNNNII
ANSYNNSFEKYRPLTQVIQIGDEVLTGNSSSERESDKNKLENAESNYYNVEWKPVIDYAE
IGNPGNSIDSLRKYDPENSGRGFLQAEYTDSNNNTTKNFTTSEPELSQNGTTESTVNNIV
TLSSIAKDKVLNSTGGSTASAPSAVTQPSIPLSSSYSLKNDNSSSENYVEKSINLKPDRP
YEFVIDGESDAFLHRNVTTARAEIKEPILKATSTKAPMIRARGIKVNDSGWMPQQDLNPP
SIGATESWQHWRTNSTKFTQIPVSSERSYSALTVQYLPQRLIQFLEQAEKYARLAFSPFI
TESSQNNSSNQKSDRTTRRLRYLPTSFLGTHTNSKGENEGSKTPKSDLETSASEYRNFHI
MIPHLAVEKINKLNNERKYIPLRYNVDSSTQQKAGLKLRLNNAIREHMEVPLVEEVTDDE
SS
>generic|BTA030039.1|
MDVISALDKLGLEKLPTGWVSNVWNNSFSEIDVLPPEYEAYLEEIIVVDVLDEISVCFKI
WLESDDSASTARLSLNTSSIADDIDVKSWQYLIKKEIRHKALICLLSYFIHQAKSESNDE
DARHTALSAISVYVMLLAVPGSQVFHIFNSILFSSVLEVLEKFCDLVKTRSSNIQHRTND
DSLDGDETNNESLSHQERSHLEKWLNALLKRFTYAFRKINFRSQEESLASLIQCIEKKKE
VFAFRASWNFS
>generic|BTA030040.1|
MDVISALDKLGLEKLPTGWVSNVWNNSFSEIDVLPPEYEAYLEEIIVVDVLDEISVCFKI
WLESDDSASTARLSLNTSSIADDIDVKSWQYLIKKEIRHKALICLLSYFIHQAKSESNDE
DARHTALSAISVYVMLLAVPGSQVFHIFNSILFSSVLEVLEKFCDLVKTRSSNIQHRTND
DSLDGDETNNESLSHQERSHLEKWLNALLKRFTYAFRKINFRSQEESLASLIQWLAKVTR
LEKSTVITQYETNATGFNALPMNAFNVLKALCSPDVGEVPEVVCAVLKELMPAFLVEKKQ
AAREHLTIKENVINFMKHLMETLGDASYPGVRVLIQHLCLLIPDKADLRIKAVSTILEIL
SFVPADIYGQTVIWIYSFCHSDHVKHRINALEIMSRLILEALVRFTNEDSPLIKYTTYPF
LIAIVLSRCKDNAASVRTKALTVFSNALSSNNPNIRAVIEGIFVTPYQTEDENVTKAELK
RSFPDFNEFFKCIEEETEWNENPLPGARIVLKFLDVFVADNKVFVKKSALMCLASICCLH
PRWMNDELLQVLTENCRDRSVLIRKSLTQCMTTLLERYPENELVCKYWVQGVLPLLFDTE
QKAQEKVLEVFAQLLIDNMAPHNQSITPPTQLPWRILSLISEFNLRKYLRFACAHWVASN
VFNQALINTLQTHIGTENNANAWLFVVCMTEYHQINNPNFIMTYYATYIHANREADIYVG
QMVLDSLKFTCKKLSKETQNNLVSELLPALKNFSIPHQLILQSFDILALLADIRSISNGE
GNLAVSITQECERYIEEKLDKNTPVEEVDEELLCRRILTLGCVAVLWPTGRPISEKAITS
ITNLVDVTFGVNVRMRFMTGLLPAMAVVTLGRLALQTDLIAKEFVPLFGRLLRRVREPQI
KINTITALADLCIRYTAMVEKFIPEICVCLCDPEVKVRSTTLMLLIDLIQQDYLKLRCPV
FFHLLSRLNDDNEKIREVISDCFVNNFLRNNPSLIIQHFVESLFYYNAYYDHPAYCKMQM
SSREREVFSLEGPANQGKRYFIYKYMLEHVADEHRLKIFMRLCADILDGKIKLENEGIIL
LKDALHVLCSEEIKLRPVPMQEPENDDLGEERQEYEIAVTKAVLNQAVRSQAVEFIVPII
IRLKKVLQQKKLLLNELMLFTRELMKDYKNELKTLLAADKELAQEVELDLQLLEEQENAA
RAQERTEQEPQPEPELLNISRCSVRMERIEVRAEVHQANQSGPEDAESEPSAPTVNGRCN
GRSSDAIEELPNDRPSTPGVNSSRCSNVIEKLADDRPPTPSVNTSRSSSRCSVVIEKLSD
DRPSTPSVNTSRSSSRCSARIERLSESTQERLSSAEIWKSFRSRLRHYLLFAKIGLLKLI
MRSLVLAFVFSVLLVYVSCKEELDLTDSDFSTRIQEHETVLVMFYAPWCGHCKKLKPEYT
KAASLLVGNDPPITLAKVDCTEAGKETCNKHSVSGYPTLKIFRNGEMWKEYNGPREAHGI
VKYMRSQVEPASKELTSVEDLKAFISKDEHAVIGFFAKETGLKGVFLKLADKLKEKYRFA
HTSNSKVLEEQKASDHIIIFHAPHLKNKFEEPTVTYSGKDNDAEVMAWISSNFDHIIIFR
APHLKNKFEEPTVTYSGKDNDAEVMAWISSNLHGLVGHRTRENQDEFKAPYVIAYYAVDY
VKNPKGSNYWRNRILKVAQNFKDDFTFAISAKDDFQHELNEYGLDFVPTDKPVILARSKD
AKKYILKEEFSVETFEDFLQKLKDGELEPYLKSEPIPDDNSGPVITAVAKNFDDVVINNG
KDTLVEFYAPWCGHCKKLAPVFDELGEKLKDEDVAIVKMDATANDVPSTYDVRGFPTLFW
LPKDSKSSPVRYDGGREVDDFVKYIAKHATNELKGFDRKGTAKAAKEEL
>generic|BTA030041.1|
MAALDSLAGTYTDSEGEEEFHESDRRHSSENKANNETKEPESPPSPPRPKKTTETGNKVL
SRLVSYGHDDVVASDDEMDISEDPSKTSIDESTLNDTKDDDVQLPPEPPGRCSKELQDKI
NKYLDLMKTKRIDTNKMIQSRKDFRNPSIYEKLIQFCGINELGTNYPPSLYDPGKWGKES
YYDELLKAQTAEIEKRAKKKAKVEIFTGTAKRPAPTIVTSSDEIKLKKLG
>generic|BTA030109.2|
MFKFKKLLQTTCLVLVLGSAFLVVYQRHIPSNSEIGTQQLSPRWQDRGTKSKDYDENESN
NLVMTMASGPGVGTPAKNYSQGVSASHTGKSSDPGKSVDLKSVFISVKTTSSFHKSRLPV
ILKTWFQLAKQQTWFFTDADDEHFQKETNNHMINTNCSSSHGRKALCCKMSVEFDVFLES
NEKWFCHFDDDNYVNVPRLATLLANYSPQEDWYLGKPSIRAPLVILNREDKNFSKNRQNV
TFWFATGGAGFCLSRALALKMKPIAGSGKFISIGERIRLPDDVTMGYIIEHMLGKSLTMV
DEFHSHLEPMKFLGQDTFQDQITFSYSQYGKDDWNVVKIDGFAPRIDRTRFLSLHCYLFP
YFTFCPR
>generic|BTA030110.2|
MTQIQTAAVLESAVRRVTSAVRSNRLDPEVTLGASANANASPSPPKVIPRKIFVPVVATD
PKVVSVRCSSKPILKETKSDKCCSERPNRPSTVKFDLDPPDIDFCAEEKPKKRKKSKERC
VVASPCQVPMGRMRRREDRHVDEDCNDDCDWVDINRPEPEECPKWTPPRKRWSSEDIFTL
CKLLAHDEEDAYLGGKMRDLLRYRGSSDGRIYNDRLYNAAGRQQSAASRIRSSVGDLPLR
EPTAKEKLLLKAHCIPPRQMSLSSMSRYGNRGRTLNDDKFFIPYAIPRDKTMFRTCPETM
CQPGFQMIPTCDRRPLKSKCTKRLFRFRFPLRSHCKGKRPKVKYRYEKDGEDDWVQRSED
EDPHILPPTSVRQDRIKGAFRSFEKLRGGGCDDDVSLASFAPTAPSCPPISTLQDCGPPP
PQPPPAVPQRTCSPNSQRERSPSRCTPPPKSARHYSPPSRRCTPPPSLPPQNCPPAQSYR
AYSPQSQSPSAPYNYAPSSPSRTRLQMVCQPAPEECESFELAPGQNYSMQCNPIKNPCPQ
RLYKAEIMPCPSAPQCQQCQSTTSTICSVCGPMKVNETSPKNCSFVEFFSKNRQRCEQCN
KGCSILSALLHSFIILMLAGTTVLVFIWAFYFRKTVGFSATDAQANINYHPVMMISGFIS
LSGFSLLIYRLGQCCRHGYMQCIHLALHGLAVPCIVLGISAAFNYHKLVKPAEHHLITLH
SWIGLITIILFAVQFTGGVLSFVLTNCCSGMAQRIREGFIPIHATLGMTTLLMAISTALT
GLTQRILYVSQKDPKATAGTGYRGMEAYFQARIGEYSEAMIVNLLGGFLLILAVLMPISL
RRKCPKPMMTCVNGCSAC
>generic|BTA030111.1|
MQSGHMISLLCLYQVELISISFRTQQEVPIACLQSDPIEVGGTQRHRLRSGHRDSRTSRK
DECARDRKRKATWGSVDANHPVNNSTQEYRCLKKEGSNKFTCVIVEKPKVPKSIISWTDS
SARDCSLNMRGNAGADDPKDAKSPSPSKEQCLQKEVNIKKEPVSSSDSISAKDPCPQKKE
SSPKKDPCIKKEVSGHRGRSPNKNDCAAQSICSRGSSCSKSSICKNGNNCEPKESYCSEA
NTNKGSDVGGAVKSNETPDAKNNLCNLKCGVPSNDKSTDPCKMKRSDSPNTKSSDVCKAK
SKEVCKTWGSACKAKSNEVCKAKSNNVCKAKSSTSTTKSSGSCDAKRTNSCCAKHSRSCT
KCNKKTNRNVKDPCNAQKNHEVSKSCRINVCHSDSQGNVCYAASKKVSETAKNFPECEKG
SQTNLCKQARRNSCKRDCPTKPSDHEVKKSKPDPCSKPQVCSAKPVCGKDIKKAVADKAS
QTMIRCSTKKRPDERRCSRNSSGTQGSERQSDKKKDVCSKRAASISPKRSADKYSISEPG
CSLACKESFMPTRNDPCAEIARTSCSIKSDDLKSVESEASCICECGDPTCDVTIRPRSRR
PKRSLLKKIFCKRRRTPRDRCDRNEDKERRKREKQCEKERKCREKAERKARKAREKACKK
RRKELEKARKRGEKQRKKCECEIAKACKKLERVSSKCERKTSKYQRDVKCKEEVCMKSCV
SSSSSEGSNHC
>generic|BTA030112.1|
MTQKEKEKEEEKEKEEEEEKEKEEEKEEEKEKEKGEKEKDNEKEKEKNGYYPDNFPMGGG
IHGVAAGWEAG
>generic|BTA030113.1|
MSFMPTTAAERTVFDAMREVFTRSCRRYAFHADRTVFGAMREVFVHSCRRYPFHADRNDR
TVFDAMREVFMQSCALVSGVISILVSGLVLIGIPESPVWLVSRGQNQEASKALCTLRGTK
SKNKIEKELNQIIENCRAYRGRSTSIARSISGLALPQAYKPLIIMNTYFLFQQVSGLFVI
VFYAVDVIKIAGVTADAYLIAVLIAFLRLVTIIVSVWVNKAFGRRFASIISGVGITLSMF
ALVGYCYFVPGAAAPTPVLVNSTTTTTAIPQALVGSTDAPIPMANFSLVENVTVVMSESF
QGVHGLSWIPIAALFVHIVFGTIGFLTVPWCMIGEVFPAQVRGVACSITSCFAYLSSFVV
IKLYKSMLMSMGTVGIFTFYGIMSLLGTLFVMIYLPETKGKSFEAIEKHFANGTSLPTIG
TCMSSAASGYLSDLFGRIRVVQAAYSFFAIGFATMMAADSFMLLALGRFLAGIGMGCYFS
GNVYLSEVTPPKYRGALLTLNSVLCSCGLVYVYIVGGYYPWYIAAAATCLISIIGLTLTF
SLYDSPVWLVRQNRLKTAAKSLRLVEISSNVETKLRKLQETAENHPKTDFTWKILAEPSV
WKPFVMILALSILQNTSGFCIIIAYTVQFMWEFHSAYDPLHVTVAIGVMRLLAILVSFVL
FQHFGRKTIGAVSGFGAAIFLLGVYGYLIFAPRVQLLSENQWIPIVLFLAFIFTSSLGIY
PLPWILPFELFPIKVRGMMCGACLCALYLNTFVAVMLYYVLIDNLRLGGTILLFAAGSAL
FGVFSMTLLVETHRRTLDDIECTFASGRVT
>generic|BTA030114.1|
MLPQLLEEDSWIRIDREEATWIASLPTIGTCVAATVSGSLSDTHGRIRVTQVAYFFIGMG
FAVMATANNFTMLALGRFMGGLGIGCYFPALLYVSEIAPVAHRSILLALNGLMASAGLVY
IYILGGYYPWPIAATASCLLAILGLLLTLFLYDSPVWLVRHGRLETARKSLHRIENPANV
EATLKQLQETASNQPKCDFTLKVYVEPIVWKPFLIILALSVLQNLAGFYIIIAYTVQFMR
EFHSTFDPLQVTVAIGVFRLMAIALSAVLFRYFGRKTIGAVSGFGAAACLLATYAHWKFS
ATVALLAENQWIPIMLFLAYVFFMSMGIFPLPWTIPYEVYPIKVRGMMCGVSFCSMYVIM
FVAVKMYNILMDNLRLEGTILLFAVGSLLFGVFSVTILIETHRKTLDEIEQYFAGGRGKG
K
>generic|BTA030115.1|
MLQALSRFNLATSLPFARRLPEMVRWVVFPVLLLATPLSGREPSGSVQGPLMVDWRSAGR
NVQPTCVDIKAEMQLCHGIGYNKMRLPNLLGHDSIAEVVHQAASWVPLLNVRCHTHTQLF
LCSLFSPVCLDRPIYPCRSLCQQVKQGCEKRMKTYGYPWPEMFECERFPEDDDMCISAHT
RSRAPNEEGTATSAVRVKIQKVRKARLIGRKAKILKGGEKFLKQLKRPVMTLEPMQSCCQ
KMTSSSTDNFLVMGSVREAKVIPNFIMPWATKRSKSFKNAVRMFKKLNCSDSKLPQSLIN
AALTSSDPFYLPTSTSPQPTSPSTTTTTSKTPKMRQNRKKTSNFVLG
>generic|BTA030116.1|
MADNTCPPEPSDLESEAVSVISEAVVDFDDEVVFIESDLNRLNDELTQLLVIEQPRRPAP
RIRRRARSESLVYFLDKQVLNPKKMASLGKRAARRYANSMQLIAFAEKDLDADDVDSFLS
RCREGPFYGLLSEKDSEELSKFISGLGLDEICPKKFLQSAEMKKEKPRKKSKNSTKDQFL
AETAFRKISTYQRCLFKGRNSPRGIIETQENTLVNFFETSPAEIWESAELSDFERLIMHG
VTEYYQLQSKSEFLNTLSTNI
>generic|BTA030117.1|
MSGYTSNKQENSELYDELPPLISPSSSHKKLVKDDSDEFTSGCNNYTAGYSSDKFAPQHS
SSNTLHNNKYYQEFPSSSSDQSTSEDDSDEDSLACSSNAAGRNCANDYDLNKDPSTNKKF
YHAFSSASSYSNSTEDDPEKYTPVHDKDTAGMTPRTSVTPIDSLDHGQSRPYPHRSLVPH
NLFQAACSLQPDALPDEHKDILQDLTEKIAYHINFFTIDKNSGKKLKLICQLCRVTLLIK
NIENHVRQQEHLHNLTKRCSLSKTDFTSSMDNSDSEFLDYIEASQCYTCTLCNEQFSSFD
SSVEHFRSSLHRSNFKSTKSGSSGNSASASLSVGSKNSAKNLPTNTMPFNTFKDTDKILL
QNLEKELNMALNDFQLICGKSRQLHLKCKVCKTTFAPKSIPMHVKTDQHMKNLSEHSLNP
SEAALRNLNRNQDIIKSLKDKDKKVGQDLLCKLKNKLNNFHPFYESDKLYFKCEVCQLKL
LPKNVEAHSNTKVHRSSCDQSLSQTTCQVPSESAQKKVRNIKGVFTFLKEKDKKIGEDLL
CKLKNKLNNFHPIYEHDKLYFKCEVCQLMLLSKNVEAHTYTKAHESNLEQNLSQSECQVP
FNNIAVEAKLNRVPPSPSQTISNGKIESLVLCLNEHDQKIILDFGEKTEKILNSFECTHN
KAGQVHFICNVCKLSLFPRYVKSHFYNCTGVGNLLKNYQFVTLEDLSDRNQKIVETLDSS
HTNKLHVFQLLYRPSSNDMYFFCKVCNRAFNSGIVKDHIHSDKHSQNLLLNPSKIAYDSL
SQDNQMKVKTLQATIKNRMEDFNFAYKIGTEELQLHCKICQVMLHPKTVEEHIKCEQHSN
LLGSRNTDKSEISFKVNSKLSTSQSTQTVPLPLKVPLRCKKFLPSSHHENFVTKHFDAVT
KEQKEVVKKYILDKDLKYFKFLRTSGFNSFHFKCKLCEKILQSPYLAQQHLMTTSHNRMS
KLDAVFDNFLLLKKRFRCILRDLFNLVGTRSELFCVHHVNGENPQIRCKICGTTMSLGVV
DSVWLAKHLGTKNHRSKTIRDISNVQNSIPTDSLAASKLLASTERVEPNIDGKSYHLDAT
QKINSDELDFVRNIVDDSFLTESTSLEPSLSTQVPPSSHHQNFVTVHFDALGKKQKKVVK
KYILDGDLKYFEFLRTCSSNDFHLNCKLCEVIVAAPLAQEHLMTSSHHEMSKLDAVFDNF
LLLEKRFRCILRFLFNLVGTMSESFCVHHVNGDNPQIRCKICGTTMSLGVVDSFWLAKHL
GTKNHRSKTIQYISNVQNSIPFDSLAASELLESIDQVVPNLDAKSDHLVATQKINSDELD
FVRNIVDASDLAESTSLETPVSTHQVLNQTPFRQVNNSKFVACKNPPEQKVEKESCLQNA
SSEIKSTVIPLNTDQNKSNIANKNSCTKEEPIKKLKNLNLTSSHDDTAEPFVCRDCNGNL
NAKRAGDNKLFVRCHGKSTEKTHSSLNERQSTKDTEPSESTSLETPVSTHQILNQTPFGQ
VQAPPTTSKSAGMDLSIHTEQAISSCTNLSNSNTGLTLDPGVMIDSEKEVYKALVDKIGL
QIQDFEFFNSETCNKFQLKCKFCLSAVSPGVVEAHINSENHQKFSSLAVVSNRRFYNLSD
KNKKIVKRLYNSIGSELRNYRVEATIRFVCNICQASLSSDDVQNHSSTCTAPAKQTDGGE
KSTSASGSESEIPLLHSESSDHPTTVKGESSDHVQNLSSTCTASAKQTDTGEKSTPTPVS
VSEIPFLHSESSDHPSTVKKESISHKIDQTSEFMNCNTRIADETESIKNEASAFACQDQE
PASSGKKKRKRRRKGPQNMLPANLTESGKKLITEETSKGMEQSSDSGEKSTSASLSVSKI
PLLHSESSDHPSTVKGESSNHVQNLSSTCTASAKQTDTGEKSTPTPVSVSEIPFLHSESS
DHPSTVKKESISHKIDQTSESMNCNTTIADETESVKNEASAFACQDQEPASSGKKKRKRR
RKGPQNMLPANLTESSKKLITEETSEGMEQTLENVEQRTAVTMVNNIGNDRSTANSNIST
KSHLKNMKPASTRLLQPVVQKKMYTEKPCKISDAFKPSDNDLQKQHARQNLLNNSEQEVS
PPGMTPEASEELKAIAQWMNRTDPWFARFECGKIVENYYSSNGERIFTIRCRRANPIYFC
FCLNCQMPVEHHVATNSPGCHLPNGSIKIKHYLPSLQNKTDFKEHVVNLLTGNVPFSLYQ
VSGLFEIFHDYNPDSLYSLELWLFCRACKTFMHIDTLQEHCNAFHMNKKFEEYAGDGIFV
KTREISEIEKSNSRGLEHYDEILCHKQFICGTCSCIVATSSVLQHLNSSHHATRPQLAQR
QLLVILQDLRSHSSHVKHSANLSQSNSGISQRKGQNLNLLPVNLLQDTWSIKLNSLPTAY
QNILQDLTRKVESYQLNFFTPKIDDQSEIKLQLICNLCDITVPVIRFESHVQDQKHLHKL
AEKAHHSNLNFSKHPIEIKPDATLNAESKDQPIINFENSSKTAEATHEKAAQALIKCLKT
EDKRIGNDLLRRIEYEIINFKPTYEYNKLYFSCKLCWLKLLPENVESHIHTAAHLTRSEQ
NLSQRKQQVHEDKVDDKKIRRDRCPPNEMKETLASTGKNLHEREKKIIMDFGKDADKILE
SFELTYCNGNQLNFICDVCQLCLYPKYVRSHLNSCSGVRNLMKNLCLVYLEDLNAVNKGI
LNRLVNRLDDQLCLVVLITEDVQGHVSSKEHERNLQTKSFSLRLESLNQPNLLFVNEISS
KIKERMADFSLLYKIGTEELIFYCKLCQITLNPEKMEEHVKSSQHLSHLPLKYDISEQKD
HHLNFKHFSHQIIPSTGNRSTDGEERKETPVTFAKTRVSDKVASSIHHLNERDKKIISNF
GKQAGKILNSFTREYDNLDRLNFICKICKLSLAARYVRSHLHNCTGLENVMKNFQFVNLE
DLNVKNTTIVKHLSNSHESKLYIFQLLLGAGSNELFFFCKACNLILGSELVEDHIFCNSH
QQFLLSNPPRTAYQSLSKTNQRTITCIANVIGNRISDFNFVYKIGTEELQFLCKVCHELV
HPDLVKDHVKYKKHLEHVKAILGNSHGVMDKIPRPPTSVGETSNAVSEPSNSVSKFPSIN
KEFSIVSFDDLSEIQQKLVQLSISKEDFKFFEFLLTTESSKLSLRCLLCDLTLECPVVLA
HVLSSDHANNEKLNGFLDQFIHVDESSKNKLRNLFMLIDSQVSSFLLLPLSDRGRHKIKC
KICGLSVFLNTVNPKWLAEHLQSHSREIKGVDSNRIEALTSNDSKFVTCKNPQEQKVEQE
SCLQSASSEIKTTVIPLNTDQNKSNIANKNSYIKEEPVKKLKDLNPTSSNKDDVAGPFVC
RDCNANLNSKRAGDNKLFVRCHGKSNEKTLSSLNERQSTAKAEHLVPGSEIISKLDKQIF
KDLIDEIGFEMKDFDLMLEPTSKELRFKCKFCLFILRPESMESHIKTGYHLKLSKMAGLQ
NLGFEALSATGKETVKDIFNVVGSGIQCLAVETTVHFVCKPCSAHLSADDVKNHFLTEEH
CKRSSTHVNLTELSSSKSPPTSGFTVPNNNANEISDTTKIPTLGKENLTSKINFPLKIPA
NSFSFHKAEPVAEKIKASTPTLRKETPQSTTNLQSKIPADPVSFKKAEIVTEKTSAIGLN
IMNLPKKKVLPNSAGNLINSGAYPKKMTADDDNSFEIIERPQQMSKSCVGEVFNQHPQTK
SSYKKRDVAPSPFSKSSSMIFPEQRLPKAVTTSQRASSISTRMMNDLSRTSEGILKPKPV
TSSQNFPTSSLNIEKSSPQHTSRMTLEPEPVNKYESRLSEERQASNWKLVDNSSPDLTSK
PKLPQVIKPQNSLNSSSSGGGKSKNSDKSSSKDSCSLM
>generic|BTA030118.1|
MSRAVLCQSSSYTNSIEKPMIYGSEKPIRGEPVVQSHEVGMKTLVMLDEQGEQLDRIEEG
MDQINADMREAEKNLTGMEKCCGLCVLPCNKSASFKEDEGTWKGNDDGKVVNNQPQRVMD
ERNGLGPQGGYIAKITNDDRENEMEENMGQVNTMIGNLRNMAIDMGSELENQNRQIDRIN
RKEVRQLELLCKQLYESQNPNERIEAEKALVGFQNAPDTLAKCQLLLDRADSSYAQLLAA
TTLTKLVSRTAQGLSLQQRADIRNYVLNYLATRLKLPSFVIQALVTLFARITKLGWFDCE
KDVYIFRNVVNDVSKYLQGSVEHCMIGVQLLSQLTSEMNQISEADANRSLTKHRKIASSF
RDTQLFEIFRLSCSLLGTASENCKSLNFNDEAQHGLMTQLLHLAHNCLTFDFIGTSTDES
SDDLCTVQIPTSWRPAFLDHTTLKLFFDLYHSLPSSLSSLALSCLVQIASVRRSLFCTTE
RAKFLTHLVNGVRNILLSPQGLTDAGNYHEFCRLLARLKSNYQLGELVMVESYPETISLI
AKFTVESLRMWQFAPNSVHYLLSLWQRMVASVPYVKATEPHKLEAYTPEVTNAYITSRLD
SVAIVVRDGLEDPLDDLGMVSQQLEQLSVIGRCEYQKTCSLLVTLFDSNARLYEQLVPSP
TTSQLEISIQEGRLTWLVYIIGAAIGGRVSINCNEEHDAMDGELVCRVLQLMNLTDSRLA
SGGCEKLEMAMLSFFEQFRKIYIGDQVPKNSKVYRRLSDVLGLADEALVLSVFIRKIITN
LKYWSRSEQVISKTLQLLSDLSVGYSCVRKLVKLEEVQFMLNNHTSEHFAFLGNGIAVSE
MRCRSMFYTSLGRLLMVELGEDEDRFDVFMLPLTAAFESIGAMLRMADTPVFQAEEAKKA
LIGLARDLRGLAYAFNTKASYVLLFEWIYPAYTPILLHALELWYREPQVTTPVLKLFAEL
VHNRSQRLQFDVSSPNGILLFREASKILCTYGSRVLTIEVPKEQAYPMKLKGISISFSML
RAAMCGGYVNFGVFRLYGDTALDNALKIFIKMLLSTPLSDLLDYPKLSQTYYVLLEYLAQ
DHMSFLATLEPSVFLYIVSSISEGLTALGANPVSHTGKKPRRNQPVPNDMFLQVLELHPE
ILQQILSTVLNIIMFEECRNQWSMSRPLLGLILLNEEYFNQLRENIIRSQPPDKQAAMAQ
WFENLMDGIERNLLTKNRDRFTQNLSMFRRDINDSLKGPNTTVPSSDMMTS
>generic|BTA030119.1|
MAEEQEVRQLELLCKQLYESQNPNERIEAEKALVGFQNAPDTLAKCQLLLDRADSSYAQL
LAATTLTKLVSRTAQGLSLQQRADIRNYVLNYLATRLKLPSFVIQALVTLFARITKLGWF
DCEKDVYIFRNVVNDVSKYLQGSVEHCMIGVQLLSQLTSEMNQISEADANRSLTKHRKIA
SSFRDTQLFEIFRLSCSLLGTASENCKSLNFNDEAQHGLMTQLLHLAHNCLTFDFIGTST
DESSDDLCTVQIPTSWRPAFLDHTTLKLFFDLYHSLPSSLSSLALSCLVQIASVRRSLFC
TTERAKFLTHLVNGVRNILLSPQMWQFAPNSVHYLLSLWQRMVASVPYVKATEPHKLEAY
TPEVTNAYITSRLDSVAIVVRDGLEDPLDDLGMVSQQLEQLSVIGRCEYQKTCSLLVTLF
DSNARLYEQLVPSPTTSQLEISIQEGRLTWLVYIIGAAIGGRVSINCNEEHDAMDGELVC
RVLQLMNLTDSRLASGGCEKLEMAMLSFFEQFRKIYIGDQVPKNSKVYRRLSDVLGLADE
ALVLSVFIRKIITNLKYWSRSEQVISKTLQLLSDLSVGYSCVRKLVKLEEVQFMLNNHTF
SCLRLEFLWIFSFLKIDLSLLLFQYIECISNSIIFFSAAFESIGAMLRMADTPVFQAEEA
KKALIGLARDLRGLAYAFNTKASYVLLFEWIYPAYTPILLHALELWYREPQVTTPVLKLF
AELVHNRSQRLQFDVSSPNGILLFREASKILCTYGSRVLTIEVPKEQAYPMKLKGISISF
SMLRAAMCGGYVNFGVFRLYGDTALDNALKIFIKMLLSTPLSDLLDYPKLSQTYYVLLEY
LAQDHMSFLATLEPSVFLYIVSSISEGLTALGANPVSHTDTMVCTGCCATLDYIVTYLFK
QITNKGKKPRRNQPVPNDMFLQVLELHPEILQQILSTVLNIIMFEECRNQWSMSRPLLGL
ILLNEEYFNQLRENIIRSQPPDKQAAMAQWFENLMDGIERNLLTKNRDRFIPTWYYQSTK
LPLKSNLPFGNIDLSKYAINIFKEANLSEEINKLTANEQLLHLSCNAMIGMQA
>generic|BTA030120.1|
MVHVSLRNFCSITPKFRDSFKLPNNNVLRWFPGHMNRGLKDMENKLRSVDCIIEVHDARI
PLSGRNPQFKNTVCGIKPHILILNKTDLIDNKKLPVIEKVVKKEGGANDVIFTNCRDEKC
NGVQKVLPTVMQLIRNSTRYNRAEVKEFSLMVIGVPNVGKSTFLNHIRKSNIKKGGGAKT
GAKAGITRSVSNRIKVSTDPLVYVFDTPGIWTPYIPDIETGMKLALCETTQDHLVQFLNM
ADYLLYWFNKNKQFRYLQTFDLEEPSDDIRLVLTKLAITCKFYSKRKSIEDGKYRMVPNL
DMAASHFVTSFRKGELGKIILDSDKLFPNETKPEVTIDSSFSHVVN
>generic|BTA030121.1|
MVFAALSVFAVLATAYAYPTEYPYYGQAASSPAYLDSYQQYPQQYSAPAYPSEYKSYQEA
APIAQYAAPAYTAAAEYSAPAQYNTRAYDAAPVAKYESAAPIARHHAPCPAPVPEIKPVV
VKSNLPVPYTYGVHRQPQVLEHHSAPSVFHYYGQPYVVKHTQSAVLHAYTQKPVVVDEYE
HPQVHEEPAKPAVYVEEVCPPVEHYHH
>generic|BTA030122.1|
MFVALSVVAFLAAAHAAEYPYYNIPATSQSYYGGSYQQYPSYAYAGDLKSLESSGIQYAA
TPEISSQSQYPVYQVRDAAPVARYESAIATPVARSHHAPCPAPVPEIKPVVVKSNLPVPY
TYGVHREPQVIEHHSAPSVFHYYGQPYIVKHTQGAVLHAYTQKPVVVDEYEHPQVHEAPA
KPAIIVEEVCPPVEPCHS
>generic|BTA030123.1|
MEEKENVFGTALIFGKSIKLRCYLFEGRSALEAEELHFDDISKTDSGWFGTERGMYMNY
>generic|BTA030124.1|
MGLAPEYLAQVINNRDSTVKELIDSVKNAKLAVAAASKGRNSILAVNHYTGQESSLESRV
KATENTLATLVAAVDSNRAETERNSRALNAMRQDLARGVDALVAAERRLREAMCGNAPCQ
GQQQMAGMPFKKRKWTRGQENDAPETANPGNQQCRWNGNANQAISRAQPANPLLSQQSSI
QENHDPSISTIKSRDNFVAKIYPRSNFPVKYEGHKSFTETNEKILDKSAYDSPDSDTVDQ
EPIYIRSVNFMQDKNFEQEVNSNDKFSSKFKEVTEQAHSLSDFNDSNVGSNASLSSVSDS
CEEIGASKGIVEPVTERGDPDAFKSCKSEEESAPCEIQEGDPHNIQIFPEEFVSPTEENS
KNDHFDQQKSGGEASKFGNEVAAGKWRRGIEVRKRGRDAHSNKRWT
>generic|BTA030125.1|
MATDTETSPVEDTTSPVEDTTSPVEDITSPVEDITSPVEDTTSPSDLETMDIRIKQATDA
ILAAQREDGHWCYEYEADAMYPADYIFMVRFLGETPDIELEQRMGRYLRGIQLPDGGWPH
FKKGPTSVNASVLAYLALKMIGDSPDAEHMVRARKAILAAGGAETANVFARIRLCWLGIL
PWEALPILPVEMILLPKWFVFHLSKVACWARTIIVPLSVLQAKRAHPRQPHGVRIDELFH
TPPEKVGLLPQAPHQNTLWFSLFRSVNTVLHQIEPRLSPKLRQRAIDKAVEWVEERVRPG
EGLFAASFNSVNPLLMFDALGYPATHPPRVALRNFIESLLFFREDEAYLQICASPTWDTA
LVAHTLLETRDLYAEKAALRGLEWLRQRQILDVRGDWAVKKPNLLPGGWPFQYGNKSYPD
LDDTAMVLMAMHRADPEAFAEAIQRGRDWVVGMQTANGGWASFEVDNTDLWLKQVPFSDQ
GFLIDPPTSDVTGRCLCMLGQSGELPETSEVSRRGLAFVLKEQEPDGKWWGQWGVNYTHG
TWFGLSALNSMGVSHEDPRVKRAVEWLVSVQNGDGGWGEDPISYERECYVGAPSGPTQTA
WALLGLMAGGAVHHPAVGRGVEWLLRTQCDHGVWEDDSSNECCAARLPFLTFHGYHQYFP
LWALARYRNMKRDGVTRVVSGI
>generic|BTA030126.1|
MQSARHAQSSPVKPLLLPVKIEPALSPEARSESGCEVEEFGVKAAVNISPNVVSRPISIE
EITDDHLFSANEPVFVETSDGFLEARTIRESSYRYHVPFDWFKSIALSRDCHECNIQLEM
CDGRFLRLRVSKFISKGESLKLWFSQELLLALKVPFLSPMNIQDEKLYTCNLCDYKCDMP
NPLKIHLALSCGEEKLSSLWTRLRAILNPFGTHTSPKLSSFYQHSDTKEENPFQSNLILS
PIRSPERPCVSLSPIRTPDKPCVSLSPIRTPDKPCVSLSPIRTPDKPCVSLSPIRTPERP
CVSLPPIRTPDKPCMSLSPNNDKLINGDSRRALTKRHSAFKPYSTHSVSSWFASSRPEER
PAVKLCASELLLSQSLGLATSCAVAPGCNSFLTSSLAYHGTGKHSTLYKDPMEKNGVQLF
QQQAAEIETFISNLGKSKQGHLCIYCGKTYSRKYGLKIHISKTPIKFSITVTKFKQAGSS
NALASESGSGGSSCSQE
>generic|BTA030127.2|
MKSTVIFIHFALKLTGTVDGEKPYLLSINGSVFQPDGIPLTDHSSFVVKAVNPGDVTKTI
SANTTLSDALEKNLELVIQKYSINTENLKYFGPNDDPCWKFVCLSLSLLEELKEGICTAE
KIEDELISLSERMEILSCMEFVISLGLKPYLLPGVGIPSPSDLQRAECLKHLQTLNHLQK
YDRLCITVRSLLLLKDEFIFQSVLIPKFLNDLLAALFQLCFTPLKRPDDNASAANSEDAM
TLDLWNKLQIDRQDFRQKLEFILKSSHQSSLIKEIMVIQGSKCCETLQACPKWLKLACSK
LLSERLKQPGGLRATVTALCDSDFDSPTTWKKLDVITRIILSPDINCADDYYDKIVTQLL
DILHCSESNDNKFESVMKEVSVRCIKLITEAPNVPEKRQLLKFLMRPLLFPSASIQETEI
TICISDLLTCCTLSRNEMFQVSPKLLTPIVYRLFLLLVKLNTSPLMLKNDVKNLIYCIFC
DLQEDETLYGVLFVCLFNDVSFCHQVLPLNSHKFEFGDSGRVCFKEGYNKVLTDETSSII
IDLFIEKDSERVTLKKVFVKLLTIVAENDPVVHDFERYLIVIKTLSTLSSDEKIQKIINE
EPKLIVDFVKSLLSGTLDDSVEIICLGLMILDVILSNVSHSSLCQDSSYFKTLIKPLSKT
LETTKNDEIRSLVERILKLLEEQTSGSRKEPSKSSADLVPTKDGNTKQLSFQEAMHDVCD
ALLPVRAHGMMHLTKLIRAKDQEALAKKDVLFCLFKENLKHEDSYLYLSAADGLASLAAE
LPDSVLVTLIDEYSSNENPELRLKVGETLVKCTRMLGELVPTYKTELLNIFLSGTRDLDP
LVRASSLSNLGEVCQLLGFRIGSIIVEILECVSNIISSDKDPEPRRAAVMVITMLLKGLQ
KDLFQVLEKQLLSLYRALKQIYVNEQDDIVKLHAQLAIEELNRITKDFFFPQQILSEKIQ
TLDIT
>generic|BTA030128.1|
MSKTIVFVTGNAKKLEEVVSILGTTVPFKLVNKKIDLPEYQGEIDDICHRKVLEAKRIVN
GSVIVEDTSLCFNALGGLPGPYIKWFLEKIGPGGLHNLLAGFEDKSATAVCTFAFADESE
KVILFKGETEGTIVSPRGTNLFGWDSCFQPNGYSQTYAEMPKSLKNEMSHRNKAVIKLRD
YFVKQLENS
>generic|BTA000122.1|
MAEVLNMSVNLSYTNFNNNALDLRKRGRESPEGLACPPKRFKFYAKDDGLSPPKTISPAT
SPGILTPSPPSSLDYSRSSTPIQRLDSSRSSPPIQRVDYKPKVHAPVLWPHPSNGYAVNH
LGVFAEQRPAPIIPSDLHARYSEFFDYAKNKFSIRSQREQRHIEECRRLEEYRRRSAYQM
APPARLSPTETPFGMLNLNVQLNRSNSLSPGSPVDHRLLSPNQIMRPRSAENPARSPMTY
PLEPKPIRPQPRVAETYSRTRGPHSQDRVSPVSMARADSSLSGKASPLSQPSSVDVSESS
SEGLKSLSGDSTAGLIGLYLDQVHPALSLTDKIINAGVTGKPTRPFKAYPKDPLFLATSL
AAIDPEEFRYSQQDYYEFREKMLSLSRHGAGQSYPKMKRSGSPSTEAEGEGTKDAQYWER
RRKNNEAAKRSRDARKAKEDEIAIRAAYLENQNRLLTAEIRHLRFVTDQLKRLAEERAYS
G
>generic|BTA000123.1|
MNESECHYFRAPENGGFIHDSVGGAMEIMGRLISEKKCLMPIRIAQVFYFDHQDDASGRG
TALRCGAVRRCGGAAAVTEKVKKDPIWSGRLDSAVTRVRSRSGQRACNKSESYEPEDSLS
PDSVMANRELTPSAAASTLNNPGPRVIWHRCTILVHVQGLPWFALESLRVHSYGE
>generic|BTA000124.1|
MASRPEERKGKRPAAGQRHALTISQQASQATSDAAAVVVRCRAAVTATAQEFIECLATAS
PRPTERNRKYQSGAPVIPARRASACLLRAESRAARPPSPGDLSKNLATGCSPVWIPEPVN
VIEPTGRTTGLVRTRADLLDVLMLKGTMLHAIPMHIVPFSINTSHCYRRLPVGTRATTER
TQGSGHGAWDPGFNVPPLLPLSIFLRGSHDSLRRSVLRVQFIPSPSPLVPGRGGLQLCSL
LHAVLRAGSPDFVALLSQGSISIST
>generic|BTA000125.1|
MRGRRRRKKKNERRKKKKNEKKKKKNEKKKKKNERKKKKKKNEKKKKKKKKKNEKKKKKK
NEKKKKKNEKKEDMKEKARRSPRTLTPKAKARREEARSKEGIITALKTKDDLEGMQGARE
EDGGGGGGDKKCLQGNQPEMGAKLSRGVERADKQTD
>generic|BTA000126.1|
MRGSRYALTPEEGQHGVSSGGEYDHGRSEHLRFDVGCNATLNSRESSRSWPIVSAATKTF
RRAFIAAGKPLRADGSEVEFTDGSQGRHGWGTLRNFKGKRLGSSSSPSGRGDIYNIVRIR
ED
>generic|BTA000127.1|
MEKVGYYFIVLPAIPARVLSFYFSLNTRLTYVKMDHHSNGEFIVPSFLQSPRQVRAPGNE
ERNEIRVVEIPKNAPTPQVLPALTQSRCTGAFLAGAFLTIPETAFS
>generic|BTA000128.1|
MGCVYDSIIKLIMSPACQEQYQELTQNINESLLAKSLAMPPKSDEKTPVRSVGRCKKVSR
LRREIENVLPDNELCMDDSHYEDHRCSQGFFRRSIQQKIQYRPCTKNQQCAILRINRNRC
QYCRLKKCIAVGMSRDGELSFSSFLLFFAQLDHLAPLLLNNKQWHG
>generic|BTA000129.1|
MFGPESWVGDTERALFWFAVGRFHALEIFPVRFGRVPKREKARILAAMQQSTNSRSQEKA
VAAELEDEQRLLNTVVTAHLDTCEFTREKVAPLLQRARDDPEYTACPPTLACPLNPNPQP
LTGQQELLQDFSKRFSPAIRGVVEFAKRIPGFALLPQDDQVTLLKAGVFEVLLVRLACMF
NAQNNSMICLNGQVLRRESVHNSPNARFLMNSMFDFAERLNSLHLSDAEIGLFSSIVVIA
PDRPGLRNVELIERMQNKLKMALQIVVNQNHSTMQTGNLYHELMKKIADLRTLNTLHSEK
LLAFKMTEQQQQLQQQQQQQQAQQQLWGISITEEENCSKSPVGSSSWSSSSDVTMDEVKS
PLGSVSSTESMCSGEMNDYPHHNVTSQHAANAPLLAATLAGNICPHRHRANSGSTSGEDD
KSTILTIKSVNIINSSNVSNNVNSSNNRTSFRKLDSPSDSGIESGTEKIDKLTNSAPTSV
CSSPRSSLEDDHHHHHQQNHNHIVEDMPVLKRVLQAPPLYDTNSLMDEAYKPHKKFRALR
NNVCNGARDSAEAEPMIIINGHSHPSENQSSQLHHHLTTSSSSSSLLSSTHSTLAKSLME
GPRMTPEQLKRTDIIHNFIMRGEAPSANFNVYNIPHQSRWGSSNNTSVITTTNRGSTPSS
LSPSYNHLLSSASSLPSIEHSSVSQRHLHPQSVSAPISPSSTSPSLLRMSSPAASPTPSN
VVELQVGIANSQQPLNLSKKTPPSSPRPPSANSHKIVKMEA
>generic|BTA000130.1|
MRLVLRAPQFSPTYGLFKNLTLRQILGLFNVPKQALIVVPLTKECNHMLKYGDGIDDRVH
LIMSLHPFFDGKVTMLSSDYTTKTKFTHCQITVSENWRHV
>generic|BTA000131.1|
MNVTPFHGCKTADRLLKLIDKAIDKDDKRDMEGSYWWKRVVAMDKGDKAIDKEDKRYTAG
SYWWKQRDLKSGVCRAGVDRKSPGGRRGKGTEKLEDGKGMQVGAGGGVGGAEMKGGGGRM
EVGWLGRWSWSSPSRSAEPESKSAPQAREMLGWSSSSL
>generic|BTA000132.1|
MYAPRKWGTGMIRVSLEGMQPSSSWSKHNGMLCQKPKCVHFMSPSPKHTVSIPLRSAKPM
DERPNWSVGHVNFCREADRLRSFENWPVSFMDPSQLASAGFYYLNQNNDTVRCAFCGVEV
GCWVRGDDPMFDHRMWSPNCKFVKKLPCGNVPLDPSNETPATTEAGYDTCGNYGIEIRQQ
ANSTNSSSTSNDVPCLEKLSVQMNKQPDFPNYATYEARMKSYRHWPISLKLKPNVLTEAG
LFYLGRGDQVMCFHCGLGLKDWEDGDDPWVEHARWSSRCNYVRLIKGKEFIDEVCGKEKQ
QPVISSEDVKNVIASHSDILSPASSRDVSESSQSSESSSKSTVSKSSTEPLKSEASTSET
KTSEDRLCKICYTEEMGVAFLPCGHIVACVKCTPSLTTCAVCRTPFLATARVYLS
>generic|BTA000133.1|
MAKVRNNRGRKRAGPKPKPQTQSKPKMNPFEIHINKSKHQVLGKKAKNAVGYPGIARHKA
IQKRKVSLLQEYKIKDKANKFLDKRIGERNSAMTNDDRIMARFTAERLKEHKTKKSIFNL
DDDAEINVLTHRGRTLEDVEKFDDPRSDDEDEENVGTAGGRLDADFVEEAHFGGGLLSKS
NKPNNHQDLIEKLILESKKRKAEKMMNKEKTLELTQKLDATWKELIPLVSASSKKPVEEA
TKDVEGKDKNSYDVALRQLKFEARGLPSDKLKSEEEIIREEKERLESLEAERLRRMKGIE
EDKKIEKPKHQSADDLDDCFYGSDNEDDETLTYNNEGRPISGILKKLNAEADEKSARTGS
SSSEESGEEDSDSSDSEKGEEGDEDGNEYEGEGGGGEESDSSEDDLSDLKSDSSDDNDSD
NEGTEDDKSENLVGNKRKLTSDEIVPDKKTSAKKLKSNQSAGDDSSKPVDDGKADSAKKV
RFGGVHEEKEKSPSAALKVDPAVFAEILKRKKLLMESARKELPYTFKAPESYEELENVLA
NRTAEQKAVILERMIKCNHPSLLESNKEKLKNLFALLLQHLHDLASSTNPLECWSTLDCM
APYLYDLCQFCPESAGNCLREVIKEKQNPYRKLHRSYPSTDTLLFFKLISLLYPTSDLRH
PVVTPCIILMLHILHQCRLESRKDIASSLFIIALILEYTELSKRYAPEVVNVIQALLSMA
SPDQNHKVCLPGLPRHKVLVLSESFDKNQLSANKLEITMKAVDLSEDSDNFDDNFKLRVL
ATIFKFITQFAYRYNSLPASPMIFAPIKNSINKLQVEKYPDFLSSLVEECNSALETAIDK
KLEVLTKEKEKPKILKLYEPKIVPVYDMKFLKEKEGDPKAEHVKLLRTYRKEMKGAMREI
RRDKDFISRIKFKEQAKSDAERRQKVKEIYSWGAAQQGELNQMARKKKKK
>generic|BTA000134.2|
MSSETANPVDSSQQPLKSSAEILSELFGAFNAPPPQFPSDSVKSSDESSSSSEDDKKESK
LKKHKKKSKHKKHKKVKKKKHKSSDSSDSDNRKHKKKHKKDRKKSKDGSDSEIKQKLPKS
NTNNVGISLDHLENDMVDDNIITASDEEANSVSLKDDNNPNKIKKLDSFLDVKSTLDDIF
NNVKMVVPSEAPKNSSKSSSSVKETKSTSSGKENEPTQNSFKDIKPVLPVIVKQEPVDRT
ESVKKSLSSTTTPPVEKDPVQESATKIPTPTLFESNDSSEAKPAADKAKGTTGKIVIKNL
KFSSVFEATVREVEEQAKKEAEKYEDGEIHSSSDSDKPESELSEGEKDALEALSPKDDLK
DTMKKSSSSKSKSKKCDKKHKSSREKKKRKRSHSDSIRSPSPVRHRKERKTRSRSRSKNR
NGTKDRKEISSSRHHSHDRSKRSHSNSRYSSEEKNDHHRLTDRSRHRSHDKDRVHDKDQI
NDKDRTHDKDRSHDRHRFHDKDRSRDKDRRSLDKDHHRSRGKSEEKIDKKKLLEIARKNT
ISMLKQGALPEAVLEKTRLSTFKAGGKTVDELTDFCKLLSQKDADGHESISSDTDDSGSE
SEKPFHHPFQIKDKPSSIVLNIKGAQPLPLKSLQEKTAESAKKLSAQFPVSSGQQHRKTE
EWVPVEPKKTEAAPLPVSAPLAITAPPPQPVATPVAQTMPLGPAAVPAPAAPVPVPTPVI
PSPLQTNAIAPPPAAIFPPPPVAPVKDIGSIVTQRLMAMRKLVENPHDVEAISSMYKAQQ
DMRTWAESKQTPGQFTGSTGVRVLSAAELASGPQAWVKKDMLISAKPVSGGMGMTLLQKM
GWKPGEGLGKNKEGSLTPLSLEVKMDKKGLVSQEDFPKPPPKAPPPFRANFKSLEGKHPV
SLLTEFCLKRRIPPPVFDLCMETGPDHKKNFLYKVQKDGFPHLLFYGPSGAGKKTRIMAL
LRELYGSGVERLRMEHMNFTTPSNKKIEVMTVASNYHIEVNPSDAGIYDRIVVMELIKNA
AATHQLDSSGQRDFKVILLTEVDRLSKDAQHALRRTMEKYVATCRLILCANSTSQVIPAI
RSRCLSIRVSAPTKPEITSILFNICRKEGLQLPEDLADRIADKCDRNLRRAILMCEACKV
KQYPFTSNQPIVEPDWLTFIQDTARSILSEQSPKKLLEVRAKLYEMLVHGIPTDLIFKFL
LRDLAKSCDMTIKTEVTELAAKYEHQVHKGSKDIFHLEAFVARFMSVYLKFMEESVRGMI

>generic|BTA000135.1|
MFSASAFRSSYLCSMCRKVALNGSCASTQKSLSTQIEKLNNRPNPKFVYGQPTYESHPHL
IKPEELVAGIKLEEFQERRRKLISLVSYQDPNNKTKNLLPGRKNTKHIIVIPGATKQYMS
DKIPYVFRQNSDFFYLTGCLEQDSVLVISGEGEEDFISTIFMRPNDKQAELWDGPRTGPE
NAKQLFGVDKSFPVSELVPYLSSQILESPSHALWFDNLPQTQPVVSTSISALMNNLKIKV
PESPRPYIHQLRLIKSLSEQRLMRRSCEIGCKSIEKTMAWTKAGMSEHELFAKVDFESRI
GGADHLAYPPVVASGDNGTIIHYIENKQKMRDGNLVLMDAGCEFRGYSSDITRTWPVNGK
FSPVQRIIYEVVYETQMELLKLCENRPCLDNLFHSMCLILGNKLKEAGVFSVNTTVPESL
SKMAHELCPHHVSHYLGMDVHDVGTVPRTIPLQPGMVLTIEPGLYINRQNQLARPEFRGI
GVRIEDDVLVTETGIEILTESCPKHPDDVEKIVQSIDSIQSIVPEPEGILH
>generic|BTA000136.1|
MSKFKSCFVDGCFHNEENSSHLFHRFPTAGKRNSQRVNTWAEFSKPEAPLDSSEIQKLYM
RQVFICGAHFTADSYQEVNPSKLHIHSIPKIPPSSIPSSSYPIGSPSLYPPQPSPQYPPT
PPSDSSSDQFPSTSSDGPLPMDIDPVIPSAPPELPLTCPGEICSSDSTPTSAPEIPQPQL
DPQNTPVTPESSTNERSARLTASNKTPVSKRSLLKDLNVTRFNKLTPRKQRLLLSNRRKE
RSLKRMKDQIKNLKVRTSKTVIDLPAFKNFPPALKLLIESTLRIGNCKPKGRRWTLEDKI
QALTLHKNSPKNYALLRTFFPLPSARTLRSVLSKVPFSPGICQPVLDALKKSVAAMNPLD
RYCTLMFDEISLRQQLWYNRGQDRIEGFQDHKGQGVSSKLADHGLVFMIQGLRRHYKQPV
AYYLSHSATTAERLVIFIKNVIRACRDAGLHIASTVCDLGTSNVSALKKLGATPEEPYFY
LDEEEKGKIHTILDPCHLLKCTRNNLMTKDVTFTVDMNGKKETGELYSLPFRIPSSNFSL
SIHY
>generic|BTA000137.1|
MVYAPPPTPPSSDPGSPSSNLPRRTPPPPYPLPSSIVPSATVVATARTTPKYNRRNNPEL
EKRRIHHCDFIGMHSYS
>generic|BTA000138.2|
MDYNDEQTRGGQEHQGVIGLDAMISLYRAVNGKKKHGVVNEGPKRGLRDDYRASIEGIRF
ERFEHLLTSIADGSRLLGTYRGAQESMQDPSSANFRCISSGGNAAHVRRMLTYLTAIRAF
NITVVVVVRRAFTRARDKKMKFINP
>generic|BTA000139.1|
MNTSCITSNALRPAAVDAKRKAPTRLHEYFTHCVKHREKPYRCQWPECEWRFARSDELTR
HYRKHTGAKPFKCAICERSFARSDHLALHMKRHLPKQPK
>generic|BTA000191.1|
MCVVETVRAWLLSALVVHVAVAGNPDAKRLYDDLLSNYNKLVRPVVNTTDVLRVCIKLKL
SQLIDVVSTPTLLKPWIDDQIPNQFRSK
>generic|BTA000192.1|
MELCRCKCAQKSCAPPYTCRTHGFKCTKMSKGDFAFRYLYTPALVPAHNSGLPSGTPEFC
EKFDLEEEDEDEEESTRMYTDT
>generic|BTA000193.1|
MSSIKSNVESSGCIVVEDARVVAQDSEQHSTVNATSQSYPPTEPEWIVTSTMSSISQSGG
LGPGSSGSGAGAGAGPASGDQRGESRDQQWPSLVEISDLNYPYTLSVPPFQFWNSEFRNK
RSIFIRFNFSVPLRTNFAFYGRRNVAPSITQYNFAKFIKGSWVDHRLKRSIALRPDADVE
FLAGNSLEPTVHGADNGTEHVVKRRSAPNTMVNVTVLQYMEAGRWFLAIYNDDTRPNDIV
LAIEEAEDVPSACPNDCSGRGSCYLGKCDCIDGYNGPDCSKSVCPVLCSNHGKYGGGLCH
CEEGWKGFECDIPQHDCQVSDCSGHGTCVSGNCVCQPGWKGPDCSIEDCPDPTCSGHGVC
IDGKCYCKAGWQGSNCSLLNQQVYKCLPTCSNHGTYDLDSGTCVCDDFWTGENCSKAGCL
NSCNKRGSCSLESGEYQCVCDNGWAGPDCSVRLELNCNDKIDNDKDGMVDCSDSECCTHP
ACKEHIMCLASNDPVEVLLRKQPPSVTASFYQRVRFLVEDNSVQSYAHEDEYSEKRVSVM
RGQVLSPQGLGIIGIRVSVDRNSRFGFTLTRAGGWFDVLVNGGGAVTLQFQRSPFQPLTR
TVFVPWNQIVVLPPITMQLSDDTDLYRENSENPSALALGTVINMIYLNLSIWALQNFMSA
PGLATALHMAGPCVEHDEELLTPIIMSTWMPEKVGGMPGRSLIFAETQTLQESIQIPGSE
LHLMYRSSLSSGYLSILLMHLTHSSIPPSLVKVHVRVEIEGFVHSKIYEADPNLTHTFAW
NRRNVYKQKVYGVAQALVSIGYEHSTCKQIVWETQTATLQAFDVDISDVGGWSLDVHHHY
NFNEGILQKGDGSIVHFKHQFPRMIKTMMGTGLQRPLLCKDCDGLAKDARLLTPVSLTSG
PDGSLYIGDFNLIRRLTPDGKVYTVLQLSASQVSYQYHLSISPADGHLYISDPERHQILR
ILSLDPVPDPNINWEAAIGSGERCIPGDETNCGDEGPALAAKLAYPKGIAISADRTMYIA
DGTNIRSVDPAGIIHTLIGHHGHHNVWQPIPCRGSILAHEAQLQWPTGLALSPLDGSLHF
IDDRLVLKLTADLKVKVVAGIPLHCNKNHRSIDQPKDAALSSNESSAKESKATGISLGAV
LSIAFSPSGQLFIADSDSQKVNGIRIVDSAGRMDNFAGHNSRTKKLECDCSSSRKNSCLC
PSPLDKKGTLLSTNVQFSVISAITVSPDGVLNVADQGNLKILALEYFLPTQDDKNEYRIP
YPAAGEMYVFNRFGQHIATNEISTGKTLYSFFYSKNGVFGKLSTVTDASGNKILFLRDYS
DTVSAIENTQDHKSDLKISPVGYLIKFSDKGHSEVILDYDSETGLLTSKADPTSGGGATF
LYHYNEFGRVYEVILPTGETLKFKSHFSTTDELEVKVTSLTQSQVVNNLTADSKHWLGIK
MEGHTHKKIILKDGLTGDIEAINYQNGSFSIRSRYGEYIKCSALARHPLLEHSLPTEAEL
LPLWSHQSVTRGSLVNNMYWKYGLIGKGSTSQKTLLKQLIVNNSQILSVEYELSTGQETI
YDVDKLPLLSISYNNVRQPVSWKPGQISPIINISYDRFNRVERWQWGVQSENYSYDHHGL
LSEIKSHPAGSTQLTFNDKNMLTRIQLPTGRKFGYGYDEEGGLRYVSLPSGTRHIFNIQP
SLGFIRYTYTPPDTNKAYLQQFSYSGALLQTIYPGDGARVLYRYHPSGQLAEIVHGDGKT
TLNYWADSGLPSQVVHFGKDFEYRCDSQYSGGLLVEERITYGPKTGLNNAKIMYEYDSNF
RPISISGRIGGQNLLKYPIEYNPKTGAKTRLGQFLMASSQNNVSVLSDDIASFSRTLNEY
FQVAKVAVTIHKVEVFKMEFVYDSQGRVSQTRTDIRNVGVNKYTNLKNYTWDADGQLIGV
ESQEPWSFTYDANGNMLSLTYKENTISMKYNKMDQMEKFGEGVYRYDNHGLVVQNALEEK
FHYNAKGLLVRVLKRGRFDVHYFYDHIDRLVARKDNYGNVTQFFYTNQENPNIITQIFSP
RDGKLTSLVYDDRGHLIYAQYHRHKFYVATDQCGTPVMIFNQYGEAIREIMRSPYGHIVY
DSNPYLYLPIDYCGGLLDQVTSLVHMSNGKVYDPLIGQWMSPTWKDVLSRVTSPRHIHLY
RFNGNDPVNVNHQKLDLTDETGWLSKLGYNIKSLAPLLEVSKNLPMSLIPSTRMPAFSVT
SGFLSHLIERLKFNGFSSLSKSNLQFGVSSISSSLINPVQFNYNYNEPESLNDGSLFITR
LRASAAESPFGHGILVSRTKEGRAIIHSIPTANTIYRDVLTSVFNNTYLLPFTIVVHGAL
QDAFHFVKEEAWQAAEDKLQLKRFDTEFNITFHEREGETEPHKVLDVRIHRANAIINLRY
GTTVEREKQRLLHHAKSSALRKAWHREHDALRIGLPTSREWSATEVDEISKAGYASGYDG
EYITDVQRYPELAEDPFNIRFIKKSSSSNR
>generic|BTA000194.1|
MFLLARRKEIGGRNQEKGYVYQPAYFVFVIATLLFDPNKAGWTAGSPGNRSPASAGAPST
SAASDRAHNKALQNVKGDHPSAKDLPAKDMSGTSDPYVRVTLLPDKKNRLETKIRRRTLN
PRWNETFYFEGFTIQKLQSRVLHLHVFDYDRFSRDDSIGEVFLPLCQVDLSEKPTFWKAL
KPPAKDKCGELLTSLCYHPSNSILTLTLLKARNLKAKDINGKSDPYVKVWLQFGDKRIEK
RKTPVYKCTLNPVFNETFSYNVPWEKIRECSLDVMVMDFDNIGRNELIGRILLAGKNGSG
ASETKHWQDMITKPRQTIVQWHRLKPE
>generic|BTA000195.1|
MAYAYPNHIGDIVHLNVGGTRFSTSRQTLMLVPDSFFTALLSGRISSLKDETGAIFIDRD
PKTFAIILNYLRTRDIDLKNTDIRTLRLEAEYYGIAPLVKRLVLCEDLTQSSCGDVLFYG
YLPPPNIPVQDSGGPASKVEEPSTSTRGDQITTPCVHPNPPPNSPSASPIPHTHGAYQRC
HSRNSSLDMRVSTNFPRSSSDTRRNGTNNGHSRTASLDLRHTRNSSADLNKYIRNDIGLV
FGCSQGSNWTEANKVQIIKAHHHWIAIAYAHFIVCYKLKDHTGWQHVFTSSYIESYIERL
AINAKIGQPGVGEATNKMIAISYGSQVRLWGISENGNRTNIGTFNLSVRVEHLFFIGNQL
VGLSSTGKIGVWHSMTQHWQVQDVVPISSFDTAGSFLLLGCNNGSIYYIDMQKFPLRMKD
NDLLVTELYKDPSNDPITAISVYLTPKTNVCGNWIEIAYGTCSGIVRVIVQHPETVGNAP
QLFQTFTVHQSPVTKVTLSEKYLVSLCCEYNHVRSWSVNRFRGMISTQPGSTPIASFKIL
SLDEVEPCVSYAAGNDCGPFGEQDDEQIFVQKVVPETCELFIRLASNGRRVCVIRAADGV
TITSFCVHECEGSSRMGSRPRRFIFTGHSNGGVQIWDLTAALELVSKGEPLQTYGGPTPH
ELLRLLDQCDLSNSHCSTPCISPCPANLSGAAAARIKAANMDFLNQQMAASTPPTPGTHH

>generic|BTA000196.1|
MAEDLQANLQSYKLQLQQVTAALTTSPDDEELNKLKLDLEEVINLTTELIKAQLLEEVSA
KTGQSLSASDVDVEDVEALAAATKSRQDWKPGDKCQALWVEDGQYYEAVIESIEGEEVSV
IFDSHGKSAVVTTIEFIKESAKAQESSSSFKKQPVTKIREYQKKKKQKKLQRSKQIEEER
EQEKNKWLSFSSKASKKGIMKKSIFASPDNVKGRVGIGTCGVSGKGMTDYVQAEKYKRGT

>generic|BTA000197.1|
MSFDQDEEDQYGPTYNVGSFSKDFGYFDNDEVGTARPEQKPRILLMGLRRSGKSSILKVV
FQKMSPNETLFLESTNKIVKEDISNSSFVQFQIWDFPGQINFFDPSLDLDNMFGGCGVLV
FVIDAQDDLTEALNKLHITVTKAHKINPNIKCEVFIHKVDGLTEDNKMDVQRDINQRSND
DLQDAGIDSIHLSFYLTSIYDHSIFEAFSKVVQKLIPQLPALENLLNILISNSAIEKAFL
FDVVSKIYIATDSSPVDMQSYQLCCDMIDVVIDVSGIYGVQDDCDSTAFDSQSFSLIKLN
NSTVLYLREVSTCLALVCILREDNFEKQGVIDYNFLCFRKAIQQVFELRNKSLASGSPTD
DAPPVTNSDSQLN
>generic|BTA000198.1|
MGFKGFSAFMKKKKSYFNDIKLHSSKLVVDGNNIASVLYRQASQTNFIYNGDYDTFAQCV
RGFFSKLLDLKLELFVILDGGYELRKLNAIQARLSHSTRDISRLRKEKNSDPFLPLLIME
AFKEVLLSMKIKFAQSRYEADSDIVAVARYFNCPILSSDSDYYFSDAKFIPFTSLNFSVT
CKPEAKVQGACKLFLIDSFLSDYGGLPDKSFLSLLALLLGDYMEIKHFKKLYLSLLENDD
EKKNFKLTDYDQILKILFTWFWQLESLEAASVKIEESVPVQFKRFVRKQLQHVTNCHKDL
TSSQILDFFCSFSRSPCEKELCSRFDFLHLDGGSDKPKDCNSIELMNCLSPSGKYIELPK
WFLDMELKGLFSRHVSNIINLRTVLLWTQLESFDLPSVHVISFPILRIIAGILLGTSKRK
KSAPLTCYVRSTASCDVAIETLIPLYPSNSLLLNNLPNSPLKSRKLILLNALKVPNFDDE
NIPLEWAVFFLILIFLLKNSGLTVSQKPSYFGAYILSFLLLNLADEYQISDHYNNVRAQE
ANKIEPNGKVYLDQNYSVHSPSESNAITSLKQLWQETHNAPHLQSNALESFKQILSSEAS
QNMIDRHITHYYAELQSVFQFVTTLNAVLNFPYPQPLLSKSLSGTLIYKLIIKMKKSTSA
SDLMDSLHIDSFIKDLFYASVRFVEDLSSCSLTNVNLCIAS
>generic|BTA000199.1|
MLMGVFSPEGEKKHLERKIRMCLMITVSPSDDMPKQVCFKCVEKLDIAYDLYLMCNSAQT
TIKRLLKFTQENSKPAPKSCFITECEKTERQLESYTPGQPLPNRGCFIESGPLSRRPVAP
SGLSISTEVITTPQMVVSSPTTVQQNPAHFPASVVFTQSNSTQPSNQFQSVGQIRPAHLN
PTIGQVRPAYQPQMPEYQSVGQIRPSHPIPTPEFQSVGQIIPAHSAQVPVFQVSGPSRST
FHVQMPEIQSVGQIRSNHSNQPSELQSVGQIRYSHPAQISEFESIGQIRNSHPTQMSEFQ
SVGQIRPAHPICTAEFQSVGQIRPAQPALTSTSGPNFSTNEVDSKSDILLKQAKQAVGEI
KTPTKKASPVPKLPQISKNANSVVNSVKEPGNVVALQNSVPIIPEPLVAVCETGTKESVK
AVSAVPSGHLVDNFDPLGDISEIKTISHDSGTSASKRPKHSNVEVACKYCGKLFSENVIT
LHQNLHLRVKFFTCVSCDKNFTTEAGLNRHKCESVEPGT
>generic|BTA000200.1|
MDTRDEEEKHAAPEGGWGWIVCLAYAVNNMIIIPGFQIFSLLYHDVFKDNGFESEMSVVV
SVNAAFGMFLGLNFNLFSSLLYELSNRYQLIHVPHIQGLLNGPILGTFSYRKVAITGASL
MFIGNLMTSRSTSFVEFLIFYSCLVSVGANLVMASYTLALNTYFVRRRGMATGIAMTATG
VGPIIMPLFVKYLMTSYGSAKYAGLIIAALSLHSFVGALLLQPVKWHRRTNVYSKAPIIK
ANTTPIKEEIPLKEMNGETSLLKNGADTKPEDDAESNGSCKKSKSAASSSSSSDDENEDG
KSKKKEDQRSGDKKDSDPEEGKQLLEKLRDQ
>generic|BTA000201.1|
MDPLESSMFMKHEESMHSEESNSIDIEDFADNQVKDEKSEEVELDFGELDCLNSDKNYPP
TLDSHMTDILNASSSSKPLKRGEHKSKKELEEEEREKMQVLVSNFTEEQLDRYEMYRRSA
FPKAAIKRLMQTITANSVSQNVVIAVSGIAKVFVGEVVEQALDVMEEQNETGPLQPKHLR
EAVRRLRAQGMIPNTKHKKSVMKL
>generic|BTA000202.1|
MSMKSFSTMDNEFDDEVEEDLLEPKYGDFEESDEATEDASETDFGQSSEYKEIKEEVYKE
QFQNLKNQLELLKEGAHPKYNEELKILEKDYDERLRLNQIWKEYLLECVERDYIKEKKLV
AKELKDKKIELKESLISELEEKRKVIEAERYSLELTVDPTETKPTMTRKLRRRPHDPIPV
LDKRSKIPQVQINYSLAEKEVESDLKTILSGMNPEASEGHQLTPRVEDGKLMFERKWFHR
GQPVFVEGRNMVKFSAVITAIGPDYVWVKKVSDSTKVRISLSQLIRGKASIKRRAA
>generic|BTA000203.1|
MEFSYTSRAPFITATFAIIWGGTKPLDNPDNVRIIIYRCHDMVDNCGMCLALEEKYDCGW
CQSSNRCEVSDQCDRVNLGAAVWLNRTQTCPNPEITSFEPMSGPWEGGTIITINGINLGK
TIDDIYTGVSVAGIICQPDKSRYERTEQIVCKIDGPGKPDERSGPVIVKVADFRGESKQN
YRFVDPKPESIEPKHGPKSGGTLLTIRGKYMNAGSVIRAFIDDLPCIIQSTEPHQAKCVT
SASSRTRHGKLKVTFDKADRPLEGVMFEYVEDPTIESAESGVSGQVKIPKGIPAGGIKIS
VTGKNLAFIQRPQIYVYYNRKQYFGECEVMSNSNIACLSPRVDVDQELDADHPLALTYGF
IMDNVTSVRNLSSQSNFNDFLMYPNPIYEPFDEEVKYYKSDYLTINGQHLDRACQESDVV
VKIGSSACNVTSLSRQQLTCRPPLSQPPGIDAEQGQPNAQELPEVVVIVGGSLRYHIGKL
NYASPTAINSPLTKPALFGGVAVIVVLLIIFVAFLIAYRRKSTESNRVLKNMQEQMDILE
LRVAAECKEAFAELQTEMTDVTGDLTSGGIPFLDYRTYAMKILFPNNEDHGVLQWERPEL
LRRERGIRLFGQLIMNKTFLLLFIRTLESNRYFSMRDRVNVASLIMVSLQSKMEYCTDIL
KTLLAELIEKCMEGKSHPKLLLRRTESVAEKMLSSWFTFLLYKFLRECAGEPLYMLFRAM
KQQVDKGPVDSITSEARYSLSEEKLIRQSIDFKPMTVYVSISQQTIFVTGLDPNTENVGV
KVLDCDTISQVKEKALDTIYRATPYSQRPHKDDLDVEWRTGTSGRLILYDEDSTTKIEGD
WKRRNTLNHYRVPDGGSLNLVSKQSSIYNLSILSEKNDKQHHKYETLNLSKFNSASPPLS
RATSPLNHDHDGGLKVWHLVKHHDSDAQKEGERGNKMVSEIYLTRLLATKGTLQKFVDDL
FETIFSTAHRGSALPLAIKYIFDFLDDQAIQHSITDPEVVHTWKSNSLPLRFWVNLIKNP
NFVFDIHKSNIVDSCLSVVAQTFMDSCSTSDHRLGKDSPSSKLLYAKDIPVYKDWVERYY
HDIKMMQPISDQDMNAMLAEESRAHSSEFNTNCALHELYSYAMKYKEQLTVTLEEDEFSQ
KQRLAYKLEQVEKVMQAESNL
>generic|BTA000204.1|
MRMVSACCKMHEISAEGITIVEDLNKKREPLPTMEAVYLISPCEKSVHALMNDFNYGSRT
MYKAAHVYFTEACQEERFNKLCHAPVAKYIKTCKEINIAFIAYEQKVFSLDTPETFQCFY
NPAYSSNRNANMERIAEQIATLCATLGEYPSVRYRSDFDKNLELAHVIQQKLDAYKADEP
TMGEGPEKARSQLLILDRGFDCVSPVLHELTLQAMAYDLLPIENDVYKYEATAGAPEKEV
LLDENDELWVELRHQHIAVVSQNVTKNLKKFIDSKRMPQGDKQSMRDLSQMIKKMPQYQK
ELSKYSTHLHLAEDCMKAYQGYVDKLCKVEQDLAMGTDAEGERIKDHMRNIVPVLLDKAV
SNYDKLRIIILYILSKNGISEENLNKLIQHTQISPQEKQAIVNLANLGVNVVTDDGSKVK
VNQQPRKERITEQTYQMSRWTPVVKDLMEDCIEDKLDLKHFPFLGGRAASSGYHAPTSAR
YGHWHKDKGQQTVKNVPRLIVFIVGGVSYSEIRCAYEVTNAIKTWEVIIGSSHILTPEDF
LNNLANLSA
>generic|BTA000205.1|
MDNTLQSFRSLYPCGNNPIKAIAYTATGDSVLIVSGMAQAKVLDRDGHEIMECVKGDQYV
VDMARTKGHTAPLTSGCWHPRNREEFLTSAEDGTCRIWTVDKPYNHLKIIKCRSKNGLKT
NPTACNYNRDASLVAAACVDGSIQLWDPRRIITSPTLHNREAHQQGSETSCVAFAYLHNW
IASRGGDDTVKLWDLRAFKKPLQVKHDLFSRYGSTDCAFSPDDTVLTTGVSLNKGETEGK
LYFFDTTTFETVKEIIVADAHVIKTVWHPRLHQIFVSCGNGIVKVFYDEAKSMRGAKLCA
GKVRTKTKQVEVVAATQIITPHALPAFKQERSKSMRKKMEKDRLDPIKSHRPDLPIKSGQ
GGRVAASGSTLSSYVIRNLGLSKKVEDDQDPREAILKYAKEAAENPYWVAPAYSQTQPKP
IFRSEEGEENEDEPSNKKMKSQ
>generic|BTA000206.1|
MASRGGPYVVGTDGADFAHRQRVAAQYQISAQNKSRLKWCIFFHYLLFFVMLAKLSADIL
DKLDIFILEIEELEIPKPLWWEYTWCISLLLSFLGLSAVKKNKIKMMERYMMGIGVFGFC
PLLYAIIYYFSDVWAYVNRGDTKHIETWQGYPYGLLWYAFILLALQVHLFSLFFARNLLT
AWTSRGTKKAQ
>generic|BTA000207.1|
MMDSLIIDSFSPFGFTKITTTHRPMHASRRSTQQTRQNPVKPQHTYTQTQDYSAQPNNAK
EDLKKPTHSPDATNDRWVASLRRRDPEIQPVLPAIGSRNRSRSHPNVSKRPRINSSLDGL
AVSGRKERERRVVNIRPIVKKLLAGADAENRDKEADGSASPKDSIAGSAEKEDQRVFNPS
GYELHLVETLEKDILQRHPNVQWNKVAGLNEAKAILQEAVVLPMIMPDFFKGIRRPWKGV
LMVGPPGTGKTMLAKAVATECGTTFFNVSSSTLTSKYRGESEKLVRLLFEMARFYAPSTI
FIDEVDSLCSQRGTDSEHEASRRFKAELLIHMDGLNSAGDDNKIIMVLAATNHPWDIDEA
FRRRFEKRVYIPLPDNQTRLALLNLCMETVTLDPNLDCTKVAAQLDGYTGSDIANVCRDA
AMMCMRRKISGQSPEKIKQIKKSDVDLPVTEQDFEEAIARCKKRSTRDGAGLRGGHCAMQ
EERQHRRRRQLRGLEQGVRILLTFHQPPSIIISSPAFELKPCET
>generic|BTA000208.3|
MPRREMELSAGTTTFGHLLAGGTGGGAGRGGGTGGGTGRGGGTGGAKKGGTQPGKAAGSK
STKSTHLSGASSSKKNAKGKIKRKDKNKGKEKAKDKVKKITPPPTTRPFFSPLFFLGNNS
LEEAQMIKSLGVLMVGPPGTGKTMLAKAVATESKTTFFNVTAASLLAKYFGDSEKLVRAR
TYAPSTIFIDEICSICSKRDNVVENEASRRLKAELLVQMDGLCSDLDGQQDLSLADTAGI
RPFESPAQPQAGPSSNPATPGPSGTGGAPKDSARKQLVVIAASNHPWDIDEALRRRLEKR
IYVPLPDGELGRIRSDTLKKKSGVFTKKRVKLPRIQGSI
>generic|BTA000209.1|
MASSLNEISENTALAREMALMGNYDTAGVYYQGVIQMLHRLLTSIHDPTWKNKWQLLQHQ
LATEYEQLKATSSVLKQIRSDPTDRPINSNHKFFGTGGFDDVSWLGSPKPIDPWPAYNRD
PDVWPPPDRDPDVWPAPTHVDHRINSNHSTNSNTRAKNSKTNNTKTSTTNRFSQKNNTST
TKKNEPRSNTKKTDDRKNGSVRNSYNSHNSSQSSDKDKDHKSNNSDSQEKSDKEKDCTEE
RRFDPSGYDNDLVEMLERDIVQQNPNIRWDDIADLNEAKRLLEEAVVLPMWMPDFFKGIR
RPWKGVLMVGPPGTGKTMLAKAVATECGTTFFNVSSSTLTSKYRGESEKLVRLLFEMARF
YAPSTIFIDEIDSLCSRRGSESEHEASRRVKSELLVQMDGLSSSEDPGKVVMVLAATNFP
WDIDEALRRRLEKRIYIPLPNSTGREALLRINLREVKLEDTVNLKEIAIRLRGYSGADIT
NVCRDASMMSMRRKIAGLKPDQIRQLPREELDLPVTMQDFIEAISKCNKSVSKEDLDKYE
KWMSEFGST
>generic|BTA000210.1|
MSHFEDSIFSVWSQLKTYFLQDSGPAALGSELTEIWQRLVAHTALFLSTAVLQKRLPKGD
DRLRHEALAWGEETQRVGINAGRQVEDGVGLLEDGTHVNHEVHIVFEGVDAVHEPFVHIV
TRIVILVHELTELAQKPQKMCSPRRPPERHTRHRYSPIVPDSDSEEVAIHLSV
>generic|BTA000274.1|
MQDAIPQLYDVREIGDTREPYLLRRPYHVEEFENIYTYSQRMTEAIFSQLQTVYEVPILP
ESISYEGVFYPNPDKLGFPYSSLYNTMANTTTAERSMVQMCRTRAYSRFVSIASAMVPAV
VSALRMALIDVGNPLYNAQIRNKINNTLATQIRPIIGIPYDARLPPDSSCIEYPTPDSFT
LNALLPDIPYLVDFSFCCVCHTCAPTIRFTELNSFSNIAPEIGVNLSNVTNIPSLLTGVV
SPDDSMAIHALVSTYIILGYVELEIDYGPTVREESSTALFLACLMKLVLHFNPNVGLSSI
TQSSITKTDRIIADALVNSGVCSYNQVVNYNFPLNCIFAPVQQRSARFVAGDLNVIRTTA
GGAGTFDGPNRQLSNNDPLSYIYTACPPRQIFMNTDYTGEETFDNVNRIVSGWRLCQALV
KLLEVCTRASSQKTYTQYSQLLKVMANIFIRFILRMNEYLQRAWYSGFRLTDADFARLLG
GRDRADNVLYAPIKALSVMAFFRSVNTSTRFDRNVPIEKQISLESRTLMDMMSLLLSSET
FDSVLTAAH
>generic|BTA000275.1|
MGSPSRKTTNEMSLALIDERIRQHYDRLGQAVISDVAKRFPLLTDTNTKELSLLLKKSPS
LVDSTVLTKTVRDAIKTDNEIEEKSSLVMKNHIKSLKGKVNGIAANSEKLAKNQERDRKL
LKDAITKDAARTLNSDVLQRSVTQQQKVNAMLAKANTVINGHEGVNLPAKNKKRRASDAP
ATGEAGVVHEPHAEDEAGRGSPQRTERRSTTPSTSRIDNSDHTPQHLVAVPDESVAATPQ
LQPASQGPKNKQRITWT
>generic|BTA000276.1|
MANQDMSAELLQAYNEFINYPFPGGFEVHLLAMHNHMKGLCLDAGQAVAQQCFDLHDRIY
RGVALQDAVADSVSIVFARVNDTKSDLLSIFTRFQTVHPSNLLFASEDPAEHYCDLQTSV
MYLSRLVVKQCGAYEFHDDSGRDFQNEIYPSIRKDNRPPRD
>generic|BTA000277.1|
MDTTSAQLIKLLHDTTLMMVTPQRVSDLGVAAASLFWNSVGVPISPDSPPKEKRLLWDTA
CALTAQVLRMSGYNTRYVPRLPPNRVNSLVGNLSDRYGLDLYYYRVLSTITDRGKKDIAC
FLETVNYQPDAVVSEGRGVLWLVRKRPLEKLRKLLY
>generic|BTA000278.1|
MFHMISSMSGSSREESRTRLSDSQPGDPLKNAVRLQLEAYKAHELAQGDSLKDVINMLVD
AQRERLYAQERIKKRRKSPW
>generic|BTA000279.1|
MIFGDRKKGIGGACPLAHGSGLGDGLWRCRDRQEGRQVRDGRVTKTLVEEGVVPRAHPQR
QTLRTVPRALKIREKDPLKFDLIPGILIRRHYEYVGSPK
>generic|BTA000280.1|
MLPQTAFDILAPILSRARSGDIYTDKERLYTCVSRSKESSMDKSVVYRAIEKVIDHQRYV
LKKKNFKLAFLSSGQAKYLSSFWEDMLKNREYLTAYIVTGSQTNTFVEPGGLETVNRLGL
KKRYKKSIKGERGTIDHYETITELERVSEKRIRKLKTKSIQAKLRKMQRDRFRLRKSASP
ETTPSQQSILKTAQRIPSSDEEGKDNSMINYSESGRD
>generic|BTA000281.1|
MANLLVILIPCFLTMVSAHKILIFQPTPSISHQQPAMGLTEALVKKGHDVYVLSPNVVPW
IPFWEVYAGMVRHMFGSDTFKQFFKRVQDDKLSFDVVIVESFLIPYGVALARLVAVNKPV
ISLASMTGGDFYDEDAIGNIKHLSFSPSMLSPYTDRMSLWQRLENWVVHHYISRRLRDIV
ENSARDYFRETRGPDGEALVEGCWRNISLALISSNALYYYPRPVSPNVVEVGPLHIKAPS
KLPKILQDWLDGASRGVIYFNLGSNMKSAHLPRDAVSNFLRIFNDLPEGYRVLWKWEADG
ELLHDNSMDGQPKNNILTQKWIPQQGVLAHPKVKLFITQGGCQSFQETVHYGVPTVGVPW
FGDQEVNVAKMVDAGIGARLRPSELSSIDKIKKAIDTVLFDQRYAENMKRLSLISQDFTS
RAPDEAVFWVEHVAQHGGAAHLRPHTADTSYFEYFCLDIISIILAASAVILYFLWRALKF
TISAVMSSPHDKLKSS
>generic|BTA000282.1|
MSEKSDRAVRRAVVIVARGVVHHTSMGNVSRSEEWADTLDDLSVSLALLFGRYIDVTVIR
GPAQKHEEEGEAAKRTDGEEQQEGEDSSVFLPPPKKRALREKGVAATIGTPTLSDILEAG
PSHEPDATGVPTDSAIPESENPLQEPVTCKPTTTGPTKPMAESTKFLEIAQRINGEIENL
RHAQIEAIKCLLEGHSTVLRMPTGSGKTICYLAPSLIAPPSIVIILEPLIALLEDLFLRL
HARINLIDLRRSRVTYAAVRDCDSLMRNGESLFFISTHESFLNQTILHAFLERCNTACLR
IVHDEAHTVPSWGVEFRPSLLRVREVLMKLGMVQHIFVSATLTAADIDFFKDMYGISSIR
VISELAIRKEISYKVVDSKEVSANYKSLGAVEKDPKPLLEYLNVASYPTQQFVIFAENIA
KLENLRKSFMEINIQPAIFHGSLSDNRKTTEIVDWLSGNRQILLATSAVSLGVSNPRCSV
TVHLGPSSSVNNFIQESGRAGRKGQESTCLVILDSSFTYMQMCRSIE
>generic|BTA000283.1|
MLPVSARRGGVKLISVGTPIESEKPKQQQQQQQTSSLHDMGSDLRRQDEEFLKGSPDPLK
GLVRAKV
>generic|BTA000284.1|
MCQEISTISGTSTIHVVNFEITPSLTRLFRRLHDAAISTVLIDHQSDLETFFSNYQSKTI
MFFADGLGKIISFILNSAFPDNRLFTSKIFNHKNYILIMLTSTVKGWFQEIRTSIKFIRR
SSDRNLTNIDTKTPVDQYLNATFQFFWRFFKGQKIAICCEDTCHWYDPFEKRVFSYPTES
KRNLFSVRNRNSSVLKYYVNDDADTLTEQAYEIFKWSLWLDLVIDSMNTQTFRFPGNWYP
LLREALKYDTFRDPLLRDVLLAYDAFQKYDINVYAVTPGFSFGAYDESYFDHNIAN
>generic|BTA000285.1|
MKIADFSGVSAVNSTSKSTSSPTMIQFFPALEKSSASSMINRSASPSAVHNVFSLAEKRL
PRGT
>generic|BTA000286.1|
MDPPEEYMTLALRRPSIPTGFRLPPAYSALFRIPPTSKAINIDLTHGFYQIPVQPTSFSI
ITKRANYRWLRLPMGHTLSPSIMQHTGIDLLRSAAEHLHFEWEAYLDDWLIWDLDNVQDL
HTWIEEDGVVVHRSESILEPSTKLPYLGFLLNLEKRTLQLPHHIRHGLIQACNTSFRSHR
AYQQIAGMASWICHNLRWPITSKISDIAGSTKL
>generic|BTA000287.1|
MKLTALQRQAIQMFPDTYINLIEKAVQDMEEGAIFHDSQRIYVVQGKPDKKLLVKEVSKA
LTTVEPKCADPIRDAFSIMSAGMKNKTKRAHYAELFKFNASFMESAARETNIHYGGTSLD
VSRMLFVHGTWDPWATLGITKEPPKGSIALFIKGIDIFPSKWTTRQDTSLSILMHAF
>generic|BTA000288.1|
MNTVLQPINRTQKKADNQTVRMMQTTVLQPINRTRKKADNQTVRMMQTTVLQPINRTQKK
ADNQTVRMMQTTVLQPINRTRKKADNQTVRMMQTTVLQPINRTQKKADNQTVRMIQTVRM
IQTVRMINQTPTLNVQMINHADAGVKRWQRLTNELNVICAASKDAAGWKQTWSDMKLRIK
KLAASLTNLSTGNAGKPPRKLKPEEELVYHLCGGKDFIGAGTEEELGVALTWSDMKLRIK
KLASSLHNLPTGNVGKPQRQLKANEELVYHLF
>generic|BTA000289.1|
MPLEPNVEEHGRREGDIPPELWFEQKLDHFTPSNTEVFSQRYVENKASCGNNSLVFLLIG
EDNIMLEQFITYSFMGDEAKKWRAASFMLEHRYHGKSVPKGNFKTENLKYLTSEQALADV
AYFITQMNIQHGFKNPKWIVFGWSYGGSLATWMRYKYPHLVYAAVGSSTPLVANADFSAY
FQEVTKAYARVDPKCVDVIRDAFRSMSDGMKDETKRKHYTEHFNDYASLTASFLDGYQKV
SSSEYPSDEDDDCVYASPVKMTGNYVGLCRGRHTKRMRCDDLMLETLSSSTRTIFLLVLD
ISQKQPKICVFKLHQAMPQCSVNVGCRAATSSMIVKIAGAPQISESSMSDAPMTPTFGSL
AAKLATCAKGFSETRHYDSCCNMHRSVGIQIPVYLGLSWLRVICLLLLLWSKFVEAQEAC
ELIKDNVVYTKDGIWMEREMEIRLCTPLEDNQNDIAQLYLRLAYEFAYVVLGRELIPFPG
IDIEGACKVMTDDKVKCPVQRIANWHSNFIIRKCYDHRYETYLEEVKNTTYNKWRCFRQV
YYQSCTETGWYHHTSSGKSDMFGGRIPIDFFANICKDAFDSRFNVSFMESAANETNMNYG
GIPDVSRVMYVFGEWDPWRSISIKEPPKGSVAIYIKGMGIFTPKLHISMKARWFEFQLSI
KILIRLFETVIWISLYTAAQVGGKPLNPGASRTGLSQHRDHVELFLGLIRAMGGWSNNPP
SRHFKAAYKRILCHFKLHKEDNGNCIPQENISILYCSSAFKHPDKMINSTATKETIAASD
LCETEDDPNDSVFDADRSADHFWRTAPTSAS
>generic|BTA000290.1|
MFILWGYSRSSIYGNQTSLDGRSSISGLFLHNDLFRTNGLFLNNGSPCLNSTLRPNSTLY
YRNSSLYFHSLASADSRGLPRYSASYEETSPAANRFPDLDDLLHWDVDTERLWLGDPEED
LQFDSDISL
>generic|BTA000291.1|
MESDSDSENLFRPPQENVDNSQKAASASVSSTSATSVNNCKFCSKSFPRRFNLVRSGHIL
SGAVIDPISLNELIPDWKEKDAPLKTPVTTDKFAYLTETGRFTIPIMKDNDRHYEEPVTP
ARIPSVDVAQRPLADILRTPSATSSSPVAKRYKTVSEDRKLSC
>generic|BTA000292.1|
MCSRIEKRQREAGEDLAVSHILAGNSESLAWGATCGRHLYIPLLLLRFVDPQVAAEPCGR
CTVCLTPGEHIELGGLAVVVKQLIRRTSHIKDKRKACILTLAKFLSAASCDFAKRNHLED
YPERSIFRRYDIQLILQMITLLIANGSLKARIDIDPQSFAALDLIFME
>generic|BTA000293.1|
MDITRERLYLFMDVLLETMRGSMDITRERLYLFMDVLLETLRGSAYFSPDEVLQDIQDAC
TLIGRDPVESFEAVATLVRELSKKLYSFPDVDDDRIKMIPTIKNLVGALQAGKRYIDVTV
IRGPAQKHEEEGEAAKRTDGEEQQEGEDSSVFLPPPKKRALREKGVAATIGTPTLSNILE
AGPSHEPDATGVPTDSAIPESENPLQEPVTFKPTTTGPTKPMAESTNYIGFARIVNKDIA
SLTKVQLEGITSILDGKDTVLRMPTGSGKTITYIIPPLIVPPKVVIVLVPLIALLEDLFM
RLHSKIHIIDLRSTKLTWSSISDYNSMILKGTTIFFLSTHETFLGQRKLHAFLEKAPPKG
IMIVHDEAHTVPSWGVEFRPSLLSVRNVINKFGVVQHVFVSATLTSQDIEFLKGIYGIGD
VRVISDLSLRKEISYKVIDITDVSETYKSLDGVEKNPMPLLTYLNYAEYPNQQFIIFAEN
IERIKRIRAACIEINVEPAIFYGSLTDARKTTEITNWLTGSRQILLATSAVSLGVSNPRC
SVTVHLGASSSVNNFIQESGRAGRMGQESTCLVILDPSFTYRRMCQSIEYRQSLDLNLHH
NIKPGTISKGNNQVLAWYVVTQRHTCIQQILIKSIDPSATPDKCGSASTTEILAAPENPN
AVASTCMSSVSAVNKSLESDEGNAPSPKSTPEWRIANDAGIDLDLLQEFYEKTHKDFPEM
ILLTKQISEKRVRAKYHPNHWPPTKGWEVFTLKEPAQVNIVDLTTELMPSCSTITRNARK
VPGLNIKFSSSPTRESSWRSISCSIGSVRGDKWMVLVAVGGTAKIPLISTSRARPLGRAL
GDRFLVALVVSVATNGWFSPSLSDDLGSQSYSDACSPPQTRSPSPQLDTGDDSVFVNCRA
RLTADPDIHFTMLDFSDCNIQHTPEVEAMIHELSADIGIERQAPLEWVVAHWWLARAKFN
MWVEFLNLDHPGLRVRKKILQGLFSGVRTTDYCNTILNCAYQGVATELVARNAN
>generic|BTA000294.1|
MGGCSVAGCDSNTGAGSGVECREENCQCKCTNIKAFRAHYGKHHMEHQNVPPVFAHENDH
IDEEHDEILQNPDSPPNFNEIFEIVQVINIQNFLLEQCALFVSKLNSHPSMPRNVSEHRG
FNNGINVFLFHNYSKCQKSPRPQHQVFELAHSGELFAIDFL
>generic|BTA000295.1|
MEFWQAVVPAAVQRIPTRPRLITSRREPTPLPPPAQAPSHSSWFISLSEEERLLSPTPSD
ASSIEVRTSQDASTQTSPRRSSSIGVQAEVVVPAPAAPAPQPYAAPQPWLVPAPNWAQRN
MAHHVQRSRGRAQQHREAVQRRHLHQPLQRPPPACTCAWGLTL
>generic|BTA000296.1|
MSESEVIKVGSRKSKLAMIQTNFVINRLKELHPHLNFEIESMDTIGDKELHKPLPKIGEK
SLFTAELEIALKEKRVDFAVHSLKDLPTTLPEGLVLGAVCRREDARDVVLLNGKYEGKKL
KELPERSVIGTSSLRRTAQLRRNYPQFTVENIRGNLETRFRKLTSEENSYAAIILASVGV
KRMGWLDRIGQVLDGEEMLFAVGQGALGVECRENDPKTLSLLESLHDFETVCCVIAERSF
LRKLEGGCSAPVGVYSKFSNNTIQFVGAVWSLNGKK
>generic|BTA000297.1|
MEEVLTFIRESLNIQKYIYYFSNGSSKYSVQNLEGLDPAFKIKNFVISTTRHLPPNEDPS
KEFTLKGGGTRNKNPQHRGEKYTLPRYLDATVIKKKQCHQEESNLRGQQQEATGEEQQPD
ASEDESVFLPPRKRGLKDEVSARNLRSNDLAIKENNPSCGNQHHEDHSKRQREDHEPSII
HAQEDYIAQPPKKRIQRKIEKTPHNVPEGPDFQGPEIQDENPPLTSEQTVPSLQHSVDDH
EIVHTEASPQHSVDDHEIVQSNEGNAPNPTSTCTSEWFLSADQAALDTSLLEEFYLKTRS
QFPEMVLLTKNVNEKKVRVKYHPDNWQITKGWKLFPGENGSAWKEKEHS
>generic|BTA000298.1|
MHTEKNTSCMGPKIEVIWISEVFGSLIQELEIQLPKLRSNCRSAGQIPEVLRCVPEDEVT
FEDLILFTDSSASKLIPKTGPRLRFLKAIADLKPSELPKKLEPSENFKPVEVADLKPLTK
LDHVVDADKEIDALYEILTNSDEYPSKDDKGPSKDDQGPSKDDQGPSKDDQGPSKDDQGP
SKDDQGPSKDDQGPSKDDQGPSKDDQGPSKDDQGPSKDDQGPSKDDQGPSKDDQGPSNKT
GDLNAKPRELYDKVCRGIGAKCIDTYELGNASPAEVKELQDFISEVLDASLDGKYVKDAF
KKHVVTGKIREMLQTILITHIQNSCVNHKITPNKFKHLALAVSAAFPGESKNIYYIPKPP
SSKDSKKNIGPKGQLYQKYQYRIKLFKRTGFFEKQSSEKPSVLNNEPVVNLLSEPDPSVD
QFKLEEDHKWVQNSYSPYDVFEEKWLSTIHLRLKPLHDNTNLQIHQYLEKYPVYKKEIGA
TVIRVDFNCLFPGKENVLVTTWPALKDDILKVVAVKATAEPQYKTFVDNEFPLFALRDSL
NEEEKSLLALRTLPSLFAPLPGKKREKFSRKEIVDDFMLFVPSDNEIEIELKRRDEKLKK
SGRQAQPLPVVSGTECPHCAVVFNNYVYNVETPIDALDLCFKLIMVLNAEFSLISNQVWS
LIQQHIFKITTPFDAKIPSVEAVASTLGLISSSQ
>generic|BTA000299.3|
MTEIYSVLITGASRGIGLEFVRQFLSDSSVQCRIIIAACRSPENADALQELKNSSSKIHI
LKLDVNQFETYDHFATEVAEIVGNKGLTLLINNAGVATSLSNKLADITPEKFISVLKTNS
VAPVLVTKYDSRSYSVNVGSIVIDTLIWSSVAKDGRLIRRSYGIGLTEVFNKLKPDCVLH
MERKYDASPAKAKVGDFYVICARCGHETYKPYELIVSTRPGNPNYCLQVYTDNNPKRNGP
EPVTRNLFCLLLSKAASAAPIRKAEIFFVERVSEAKNHGVDIETVMKEAQQPSKADEENP
SIPLNAALNMSTKSLAIELGKDGILVESFHPGFVDTDMTSSIKEGGQHQKISAFDSVKGM
ITVMLRLSEKNKEGFYDYNGEIITF
>generic|BTA000300.1|
MVEINSVLITGANRGIGLEFVRQFLTNTSVRTHIIIATYRSQESSSALLELAKSTTKVYT
LKFVWYRFMDAPLREKLGEKPLESRNGLYVNQFDTYDKFVIDVQSIVGDKGLTLLINNAG
ICVPFGDTLDDVTPEKFTSVFTTNATAPVILTKAALNMSTISMAIELEKDGILVESLHPG
VVDTDMTATHTLPKIDATTSVSKIIEVLLTLNGKNKEGFPSYDDKLTPEDCAKKWHSLRT
NYSAEQKKIRESTGTGTGTANVYKPSMKFFDEMAFVKDFLEVRRSVDNSGEEDIIAAIIQ
EEEAIQVMLHGKNELRVGTYMLVLDTNEGLENKSEDIMTEIYSVLITGASKGIGLEFVKQ
FLTNKSVKPHIIIATCRNPETATALQELKKSDKKVHILKLDVDHFEAYDKVVGEVKTIVK
DKGLTLLINNAAICVPFSDTLEDVTPEKFISILTTNTVAPVMLTKALYPLLKLSAEKNSK
ETKGLSVSRAAVINISSIGASIERRKGPALWCYRESKAALNMSTRTMAIEFEKDGILVES
FHPGVVDTDLLACPGGPPSEIDTATSVTGMISVMLQLTGKNKEGFPEYTGEILPF
>generic|BTA000301.1|
MVQLAWLSRNRGRVRQISVCCSASILPFGHGLLVAWPSLAIERLRRGDAGFEVSSGEISI
VVSMMSLGMCLMPIPFGYVLVRLGRKTNLLINAVVYAVAWGLIAFAPSPLWIMVGNFFAG
LGSSIQLIIGPLYIAEVADKDIRGNVSLQWTTRQGALISIYIMAIAIGQVFMTSIGIFVS
YFEMNLMSLIIAIVAFFCILATAVESTSWYLMVDNEYEAERSFHYYWNTGTGTDRTQSLA
TLKETVALEMRSACSYVELFRTPSNIRASIIVIAQSVFQSAGGIVAILTYGSTTLPAYDG
FWKPNPTMALVSVLNLVFNIVSAGFVDRLGRKPLTIISNTGNALGTAMVAAYFAVERRTN
WNVTDLEWLPYVGFLTYVAFYGSGMFTVPHILVGELFPVNVRYHAAVLSTISIAGSCAFF
NYIYLGVSQVAGVDVMFLIFTLCSISATAFSWIFMFETKNLSLADIQAKMTRNPTRASDP
TPELENRR
>generic|BTA000302.1|
MDDALFRDAVNSSDYVDKTNFIKYFHALDGPAYVTAPRWFGKTLAISTLRAFYDINANTG
GNSSKTLSPNYKAFSTLAGRPKLNESVFEDRSFFNSHFASRPVLSLSFNQLCVSSKEDIF
ASLEAMIRVVYLEHEYVVNSKKLTAHDHKMFKLFSDTTRNKTESDLLNAGQTLTGILFRY
FSKQCLVLVDDFDAPALQFLTIRSEAGKHLDVAVFDVLDKFTGALLKNNFAVFKALLAGR
TGLARQYLTEAGNVHYLSFAQQSEVARFFAFNEEEVKQVCAKDLKETSLWNGGFRAKDIG
NENDTLFNPSSVISRRYSYNFEMFSWWATELIHKVKIKLAMSRSSGIWKLVEDAHARDGA
VVGATAMYDIVALRELLSEEDGETLSDKKRDIFAYYFWDLGIFTFLKSRAITCLDDAMFR
DAVNSSDYVDKTNFIKYFHALDGPAYVTAPRWFGKTLAISTLRAFYDIDANTGSNSSKTS
SPNYKAFSTLAGRPKLNETVFEDRSFFNSHFASRPVLSLSFNQLSVSSKEDLLASLETLI
RTVYMKHEYVLNSKKLTAHDHKMFKLYSDTTRNKTESDLLTAGQTLTGILFRYFSKQCLV
LVDDFDAPALLFLTIPNVAGKHLDIAVFDALDKFTGALLKNNDAVFKALLVGRTGLARQY
LTKAGNVHFLSFAQQSEIARFFAFTEQEVKQIHAKDLQITSLWNGGFRARDTRNENDTLF
NPSSVMRRRNSHELEVFSWWATNLIHKVTIEWAMCRSSGIWKLVENAHARGGAVVGAEAK
YDIMALFDLLSKEDGETLSDKERDIFAYYFWDLGIFTFLKSVGTEIMLIVPNFEVRKHLS
EIFMRNRHAKSFD
>generic|BTA000303.1|
MYQIECIRMLKCVPCLVIEISGQKLLSPFPRNFIFALTALFAITADQHPKNIRPRRTLAT
SVGNGYLAHEMMTFSVSILPFGFGQFATWPSLAIEQLLEGDAGFSVDQSEISIIASTWSL
GLCLLPILFGFMLVRQGRRRNLLITAVVYIVAWALILFARSPLWLMAGNFIGGLGSSIQL
IIGPIFIAEIADKYIRGALISFYIAAIPLGQAFMCSVGIYVTYFQLNLIALVISTVAFFC
ILATAVESPSWKLMKQKESEAESCFNYYWNTRNADRTEFQSTVALAELKETVELEMRSQC
SYSELVRTPSNVRATIIVAAISLFQSASGILVILDYGSTTLPKYEGFWAPHPTMAAVSIL
YFFLSLVSAGLIDRLGRKPLTILSNAGDALGTAIVAVFFALERRTEWDTTNLQWLPYVGM
LLFIASYGSAMSAMPHVLVGELFPANVRYHASVLSVIAIAGSLAFFNYTYLGGCRLLGMD
VMFFIYTLCSIAATIFSWLFMFETKNLSLAEIQAIMTGRKMTSNDPPQELNDLR
>generic|BTA000304.2|
MEGDAKLPISVVRKTSLKSAELLGDKNLTPISSQEKQTALHHAAQVGDEKLVRILLEKGV
SCSPRDNDGFTPLLIACERGFLDVVRLLLNPHIPGFKDQPLPVALIRALSLGHEEIVLAL
LDAGASPNTVLEPDLTLPSRSSHRHTEFGLSPLFLACEEGHLRIVTHLLKRGAQINWRRP
IDNYSALHIACQKGHTEIVSVLLNNGALVNVKGNNGITPLHLAAVKGFLKIVELLIAKSA
DVNAQASKGSTAVLLAVEKEHEGIVKLLLDNGADIGAKNENNDSPLSLAIEMQNLPLVSL
LLQYSPTFDDKISELVTRMITTDFLKTSRKIVNALCECGFTPRKEDAKNGKILWAAVNKG
HYKIVKQLLNFGADCRHKEFDSTLLHIAVENGYIEIIKLLLNFGCVVNAEDGLGNTPVFY
SMRCRDKNNWPIIIQLLLDKGANLKKAPILLHEAVFKESLKTCELLVENGADINAIVEGY
SPLQLIVSDCDRFFYFFRKQRDPKDIDDSEKIQILNFLVGKGADFNVTTNRGLAVLHLAA
LKGCHEAVETLLNHGDNVNSCTNDNSVPLHFAAEKGHVSVLEALLRKKADVNARRDNGDT
PLHCAAFKGHVRAVEILLEFNADVNAVALGGTALHYAVLKNWNEVATVLLNNGIDVNISN
RDGRTAFDLADIPCSPSSLGIENPMLPRKSDCHVDRNLMIGQALVRQVIKLTVAKLNMCD
KIYQKFPVDSGWLLQFKSDCEEELRKMKLEFIGRNLNLHDILMTNQRNPQFVKNELLVQS
IEALSQEKFPIYYHLIMNGLKKNRMRAALVSQAGIYLGMILKTSNVFCIRKSPALPAELL
VEIASHLSDKDLKCLIACGEEMKKQFRK
>generic|BTA000305.1|
MAHIFPVFLAHLLHVEEEFLDGEHVHIHRIERKRFRDRCNPFDIPDKEFINNFRLSKDIV
HGIVDRLSPYLARTRAYSLTPAQKILAALKYLATGNYQRGDVADHNMIHLSQSSVSRALN
DFLNAVDAELVTDAIKFPSSEDERAKIKVGFQEKYFMPGVIGVIDCLRVAIKRPNNDEEE
FVCEVHGYSLNVQLICDSNLRILNVNPNHGGSKQEATIWNLSNIQNYLRLIVEKGEEESW
LIGGGNYPLQPWLMIPIFGVDANTPEGRYTTAHSRSHNVAKRLNQALQNVWHCMNSSKPL
HYTPETAKKIVRTCCTLHNIGLSMPGYLQNIEEPVIEIREQYVDILESEVHACGEARRNQ
IIQMFFS
>generic|BTA000306.1|
MNRLFGSSKEKAPPPNMHDVISNVDSRASSLEQKISKLEVELKKFKDQMVKMREGPAKNM
VKQKALRVLKQKRMFETQLENLQNQSFNMEQANFAVQSLKDTQSTVVAMKSGMNQMRKEF
KKINIDQIEDLQDDLADLLEQSDTIQETLGRNYNTPEIDDDELAAELDALGDEIALDDDT
SYLDEVKTPAAPRTDPGPAEVTNKDGVQVDEFGLPKIPASQFHSYQKNPTVISMERDYKE
WNSSFPALTLCPTTKFDPTALNNLIESRYAHFNNSDRLETFLLTLANATYSSFKDFSDDY
DPISSEEYLSAAYEIRVNFTYNMSNTHIQELGTTQLAPILTEMGICYSFNSHLAPYLHPR
YIMNRNRTLFPMQPLLMGHPMSGETLAQLMNINSGYVVYIHSPNDSADIATTGFESSMNN
FKTVVAVPLTIYSSDEVKQLSVSQRRCRFIHESNLKISPAYSFKFCRMECRIKLSLKLCG
CVPFFYPPKEMIKLHNLNKYNLDCNCLPACDDVSFVIDSATNMYCPNTHGRTSLPNPGKS
TRTSLSILKPLKARCPLQDLDQLLNTEEDTTTSTFTAMRRRRVSFAGVNQVKEFHTAAES
LTVHHTPAYDEPFTTTMSSDSSGHHHLTDSKISDNTCLEQTSRLSSGPIVTSALDAVLDL
TVKSTNVSFKPEELDPEAKENLTDNFRPLSQNTCYEADMECTTPHPVVYYESKNFSFNNK
SLEFTSVASELPHVQHSKSMMEFTEVIRGPVFSNENLSRHYESMEFTQHVNGQLAVKDSE
FFDENEYTFSQPMPKADIFNLLSSGTSLSAAEAVGQVNSIFGHQNNVADLNESADMSFGV
TGVISQPLIECLKSIDDSEGVKDDTQSNCLSEPPNCNPRTECSNAEESEMELTEAIPFSN
QENGAQSVTDSLDVIKKTIFDNFKTKPTDDILSFLRKKVSGPSKVNHNSDHEASDTVQEQ
QANRSNHANSQGNLSVSKSQTMEITTALANNIRGDSAIDEFVSKASLEFESAVNHDSEVS
VLKNSSMEPTKGVSNDVRSTNSKTSFSDISCIPATDGDNSHINDRKSFNKLVFDTVDFDA
SNVITSTQECKTSAVNNSEEKITFLKKDRKSSINKNLTEFSERKSSRVFDSMDYAANFAT
SNQERNPSDIIHTKYLVNEEALAITAADFNETEIVTSTQKSRLSQNIPVTSNGRKSLSVE
SFLGLPKTPVSMNFGMKENFALDEVQDLMSNGKGASSQPESNDVELHHSNSSASSQDPDI
VQQPEFLNLSKEEKNSIINNDSFIGSQPMEFTNVHAFGRVNLELGSHNTDGQEMDFTHIR
TSNEKTTFESNSQSLPGSQEIKFVGVQPFERDDIEGNPQIFVTDYTMNSTNTHTGEREML
HSRSQNTSSSRTMESNNALITDNACSADISAMEFTDVHVYQCGTNTEPCLENFSTQQEKL
SQAIPQEISENPNSSCAFNKSLEANVPSLEDQSDRAVNVRSMYDNEDHEGRHKENLLNQP
PETMSTNNFEPSMTTGEEDGDFLDASVRATNEKKRQKSRRSELFVPMQKSFLHNEMSLIE
ESETVGSSESLACNTISSGKFSQSFQHTEQNELTMQSEALPTPKPASVFNAVFPKSNTDL
QSSKFDCGYKINESQMFTKSMMEQTSEDEFDISHSVKSKFESEAYDPLNSLFVSKSYESF
SHKVISNHLIASVGTAKDEGVLSPFDITEKKVSQSAELQTQNTNEDTQTFSRLMKSVVED
SAKRTDLFKPGNCSMVPNVFNESQFTLPIENIPRSIFLSDEIECPPLSELSEVRIASNNL
ENCFESHEVTQSNKHTVLENEQSQMTDSGSGEAIVSCVLDKQSPVSNTPEVAGEESSSNN
NELVASMENQYKQQNLSANNEEFLSNDIENHPFEADVSTHKICDESYPVAEFTINEDLLK
NITVSRSKPRKDIRKSRCLVDLDNSITRQYEKDVKKVKISDESCNITGIGKLPDFSINSV
VSPPLGKTMPVQQEAMDISANKIQVDETILNHQIDRDLEIDVPAVISKNIPESIASQRSP
LPILGIKPETEQLIKTPKSILKKKQTENIPTNTSAPNSDAKKIYLQECSGPKKRGFVKNA
ARLYESFVATESSPKVDLNHCKQELDGKYVKGQKPLLKRFLDTTASNANAIAQSDVELVN
DDFTAKVVTCESPKYVSFSPEEGFEKSDYTPMASSNTSMICNNRSFVSPIFKTPKSKSKS
ERKVEESPMTPKSPARKRLRLPFESTPIKNTIRKQAGVVDINDLEDDYPQSDIADANIHS
PESLSESDIPENYCSDFVERFEAETRPTRMYWKVIEATDSLWSFEFLDGQLRLTIHFKPA
AANCLAPVKEIAFDSVMPDAKPKQVIGQNIILERYPLARLEGLCRNASNVFDVLHMIAND
VIFAKKVMFSLDGMITAKFSYDREQKIRSLFEECEKDEDCIRQFWLKCQQYMSSQWFTAP
KIW
>generic|BTA000307.1|
MARPPSASPIIGVRNSTPPVSANVQAVRMTIQANRQRMNAAVPSIHNGERPLPVAGPRFP
MTPTSPPGGSPIVGVRNSTISVSANVQAVRMTIQANRQRMNAVAPSIHNGERPLLVAGPR
SPMTPTSQSPRLPVSISRNVTLTSIQAPASKSQAQSHTVAVQSSQFLVQTPSSSKAEAPT
VRSLQISQMLQEFEVQSNDGRARPPSASPIVGVRNSTPSVATNVQAVRMSTPRMVQANKQ
QRSAAVANVHSGGRLSSTASTRSPMTPTSQSPRLPASLGRHITLTSIQAPASKSQAQSHA
VAVQSSQFLVQTPSSSKAEAPTVRSLIQAQQFFQEYEVQSNDGNIYLSPEDLFKEIAAYE
DSESDPEHSGNDSEFEQEESELMNDSEFEQEMSDAMNEPPSSPIKSPEPEPQVKFAFFSY
TEKKEVMGYVDIPSIPGSEAESAGCWNHSFDCSGCYAWNFRPLNPEYGRYVYLARNVNVT
LKIYFQDIIRILIHFGKQLPVLFLYISTSAGAEIRKVLKMESKDGHYFDPASEDETHKRI
TLLPEKITDDSRVALTKIFFNEDKGANKFDELSAKEANDILVRASPKEVQKALKQTSSSS
GAEDVIRPIMAYPAPPANEGIMINTQDYACLGEDQFLNDVIIDFYLKYLTLQVLTPEERD
RTHVFSSFFYQRLTKASKNHKGAHARNDKISAAKTRHNRVCRWTKKIDLFSKDFIIIPIN
ENSHWFLAIICFPGLEGPVSMNDDSPAPQMPSVPRRKNKDDLVNSPMTIGSTTITPVGGQ
SSPPANTSITISANDVDGKDEAESEDEDISMHSSDEDSSGSNEVRSSQASQQSVEASPNV
PASTPKPKSILKVKHEKREPIKQPCILIFDSLAMCNKRSRVVATLRDYLRIEYETKHPGN
ERKFNKDTFKGASPKVPQQDNFTDCGLFVLQYVESFFENPIEDYTIPIKSLKNWFNPDLV
ARKRYQIQQLLHRLMAEQNIDFKEFPLPELNLRPDGLPSKPLVDYSDSNGAEMEAMEEEE
MDEAMEEEDEENYLDEENYLDEEVTGEHEEESESDSALFNSSTSVCNDSLTSKESCSQLV
PVSNASNSSLNKSNIGILKTARIIKKAVGVSSNCHLGNSVTITTTPTLSENTPPAAKKIR
SE
>generic|BTA000308.1|
MPTDLLHFMENNWPPVLPDVKKTLENFIINNDELPYESTKTLPRERNESNVIHAREYLPC
RTTLFVEDIQEEEDVESGHGYHEIILTDETWEQAFFDPVDPDTDSDSIVKPSLKKQALLS
NVFKATSNSVGSSLINCELKTVPPGLDHGMDFGSAFKDYMTQKSEKSEVSINLSFQQMSL
DAESEILESTTESDKKDDEGEDKYRSSLEKEIVQNLPSKELEEQLEQQGYDKINHNMCVL
DISKVTYSQASIKKTEWAEILDSGRDVDLEFKKLNLATSFNFELDGFQKQGIVKLEEHAN
VLIAAHTSAGKTVIAEYAIAMALKHKTKVIYTSPIKALSNQKFRDFKDKFDDVGLITGDF
QMNQLSSVLIMTTEILRSMLFNSSKVIQELEFVIFDEVHYLNDTERGRVWEEVLILLPSS
VQIIMLSATISNTFDIANWVGRTKQKKVFVISTPKRPVPLCHFVYLGVNEQTENEIYLIR
EGDGVFQKDGYRKALEVWKRIGGPYCLTNPKKKPNQSYEKREKGVSPRDKNEKRMWKTLL
GFLKKEKKLPVVIFTLSRVRCDKNANSLLSEELTTGEEKKHIQGFFHFSISQLKEEDRKL
PQVLKLQELLMSGIGVHHSGIIPILKEVVEILFQKGFVKCLFATETFAIGINMPAKSVVF
DSLIKFDGKEKRLLTSAEYIQMAGRAGRRGIDEKGTVIIMAKDDMQPAIKVERMITGQAL
QIKSQYVLTYSTILNSLRVTNLFSVENMMQHSFMEFGSQSVNDKHRKELQKLENIQVSIP
DRVKNLLFEFYDTALEFLEIWNKIKTDSIMDKEINKILVEGRILLITYREHINKLAVILS
VDHRRMEYKVLVLSDSTKDADSNSVERPDLWYNMMSLLRRREIYKPQITDKDTVITINLT
NILGSTSRVLKANFELVSQDWGTRQIPRFRDKQPGENCMLAIRTLSEMSRTVNAKEILWT
SETCPFRTLSFVSCKEMLSKLETKLSTFSEVSKYLNYFEDVFENKKIHMRRKELKCLLSP
ENMDLHQDYKEKIAVLESLEFIDKQRKVLFKGHIACQMGTQELIIVQLLMNNVFMELSSA
EVAALLSALVYKGKEEPRPDLCTISTPMQKAIEMFDNIYASIAELERRYMTRGESWEYAN
SEPNFYLLPVIYEWAKESSFVEIMKLTKIQEGIIIRTIQQLHEMISDVRDATKLIGLMDL
GEKMDDAARRIRRNIVFSASLYTNPLSS
>generic|BTA000309.1|
MVSVYNTIDTGHEDLIHDAEMDYYGLRLATCSSDHSVKIYNIRNGTQNIIADLKGHYGPV
WQVAWAHPKFGNLLASCSYDRKVIIWKESGEWSKLYEFSNHDSSVNSIAWAPHEYGLILA
CGSSDGTISILYHSSDSSSWESKKIMNAHTIGCNTVSWCPALSPIPAFDVNTSSRANPVK
RLVSGGCDNLVKIWKEEGDRWVEEKKLELHTDWVRDVAWAPSIGLPKSVIASCSQDRRVV
IWTSDDTINWTPTTLHTFDDVIWNVSWSLTGNILSVSGGDNKVSLWRENNEGQWVCISEV
TKGQGQISNETRAL
>generic|BTA000310.1|
MFFTRNYAPVKRQILRFQSPITGMFPVLSDGSEVASVRDSIYCAAAVWSLYQAYRRIDDD
RGKSYELGQSAVKCMRGILECWMKQAPLIELFKKNQNSKHALHSKFHLTTGAHVYSTEEY
PHLQIDSISLYLLFLVQMITSGLQIIYAQNEVAFIQNLVYYVERAYRTPDYGMWERGSKY
NDNVPEIHASSIGMAKSALEAINGCNLFGEKGASWSVIYVDIDAHNRNRSIFETLLPKES
SSKDVDSSLIPTISFPAFATHEETLYNQTKNNIISKLKGGCGFKRFIRDGFKCVLEDSSR
KFYRVGETREFENVECQWPLFFMYMIIDGMFKGSTEQVNEYHTLLKKVVHRDNYGDPCIP
MYFYIAEDCVEFERAEPGSQPWYPSMEGSGGEAPLFLWNQSLFVIAQLLTSGLLHINELD
PIRRYLPSYNRPRKGGRYSAFQGTATDLVVQIVLIAESMRLQAMMATYGIQTQTPHEVEP
VLIWSSNQLVQVYKHLGINDKLGLSGRPARPIGALGTSKVYRVCGMTVLCYPLIFEVSEF
YLYRDMALLIDDIKTELQFTSRYWRLSGRPTVCLLIREEHMRDPQFKEMLDLMAMLKKGY
CDGIKVQIGRLQNLISSSCIEHLDFMNTVDSSQIQFNQVKQVEHDYIGYQSLTDVPKASE
YLEEMKLVTNFQDKPTCDLIEALRNCSGLYDKCQLLGILLKREGPSYVYNDMTVQEHLRA
LYYHAGSVHFWIAIRYCSSLLHHTVDSISPFITNVLVNGKQLTIGVIGREETVFDKPLTP
AEIQSIIYSTIEPYDIIQAVLQQEIVLYCGRLITTYPDLFKGILKIRVGWVIEAMKIILQ
MQGKSTNSLENHSPYEVRQLLQKVLSVREWAVNEQITTLERRRLEGCLCRVPLLFYNQVW
DVLTRTPLGFTVQGHILPQQPTLVNMTQSELNFALLVEETLNHIQLPEYRQLIVELLCIL
SIILQRNPELTFRKQLDLDEIVTDAFQMFCKDNYLESVCQDKSVFYSAKHSITTSYLARA
VVNNVLTGGQLETSSLDLEQEDDRCRIS
>generic|BTA000311.1|
MGALPIFVVFCTVFSSESNETPDMDSPLGLAEYGKIFDLFYSVISYFDGRPFYLVDFITP
LLKTVTFALAASLLILYKLRGVPSSALLFLFWFLSVICGAPRYKYELDRAYRQNLGEAVV
PFVSYMVYYAIVLGLFILNFFADLLPISPSYSPKEKSSPYSQASFPSLVTFSWFDPLAWK
GYRRPIVLEDLWSLAEDDSVKKIAPKFNKHCRKRSNKNPQSRNVKEGTTRTANGIELKPY
SDKVASKEVYPSIWFPLIKTFWPSVLFGFSLKLCNDILIFVSPHILKSLISFMGSEEEVW
HGYFYAGGLFIAASFQTLFLAHYFNRMRITGLRIRVALTSAIYRKALNISNASRKESTVG
EIVNLMSVDAQRFMELMPHLSLLWSAPLQISLAVFFLWEILGPSVLGGLVVMILVILINI
PIARKSDALTMKQMRYKDERIKLMNEILSGIKVLKLYAWETSFEKHIQKIRMKEVNTLKQ
LAILGSTTAFIWSCAPLLVALTTFGVYLFIDDEHSLDAEKTFATVALFNILKFPLVMLPN
MISNLVQTMVSVRRLNKFMNSDELDPNCVTHSASEKEPLVIEKGNFGWGTSVPVLHDIDI
KIFDKSLVAVVGTVGCGKSSLLAAFLGEMDLISGRVNTKGSIAYVTQQAWIQNATLRENI
LFGKEYDYKTYNKVIKACALRSDFALLPGGDQTEIGEKGINLSGGQKQRVSLARAVYSDA
DVYFLDDPLSAVDSHVGKHIFENVIGPQGLLKNKTRVLVTHGLTYLPDVDEIYVLKNGMI
SEKGTYKQLIDKKGAFAEFIQTHMLESENDDKPVLTRVLFNVLAEGTQDISRPSSPLVYQ
RVQDRSRPSSPALLRKRSHSASERGSTLSLRQFSYEEGSNFVEQDDDRRNKIIDEEIAMT
GNIKWSVFSHYMRAMGWLFVFLAFAFTLLFQVCAVGSNLWLSIWTSRNNTLPDGSQDPEE
RNWFLEVYAILGLSAGLCAIVADLAPRIGCVKASRALHGYLLHGILRAPLTFTDTTPIGR
ILSRFSKDVDTMDNKLPMEISDTLYCVMEVIGVLFIITYATPPFLWCIVPLVILYYILQR
FYTATSRQLQRLESISRSPIFSHFSETVAGAQVIRAYGAVNRFIQEYEKRMDANQICFHP
TVISIRWLSVRLETIGNLIIFCAAFFAVLARGSLSAGLVGLSVSYALQVTGALNWFVRMA
SSVETDVVAIERVKEYTEIQEEAKWDVPETLPPAKWPQKGNIVFENFKVRYRSELDLVLK
GLNFSVNEREKVGIVGRTGAGKSSLTLALFRIIEAAEGAIYIDGIDISTLGLHTLRSRLT
VIPQDPVLFSGSLRMNLDPLGVYSDTKIWHALELSHLKEFVKSQAAGLQHEIAEGGENLS
VGQRQLICLARALLRKTKVLILDEATAAVDVETDDLIQTTIRQEFSDCTILTIAHRLNTI
MDSDRVLVLDHGLIMEYDSPLNLLKNPASLFHSLVKDAGLDVETILSTQSMNGRQLVV
>generic|BTA000312.1|
MLDQRNGDGGYCKETASADSKDKILNCFQKSIEAQKQDIKFELEDLIPKPSPYYSEKYYE
AFQTSLEQPEIFWSDVARKVSWTKPWKKVIDNSEQPFTKWFVGGELNACYNAVDRHVEAG
NGKKVAFIHDSPVTKSIRRVTYAELQEQVSLLAGALAGQGVKKGDRVLIYMPLIPEAVMS
MLATVRLGAVHSVVFGGFAARELCARIDHAEPKVIIAASCGVEPHKIVRYKHILNEALEN
CRSKPKCCIIFQRRNVEEATLEPDIDILWDDALRNATPHPCVPVEANEPLYILYTSGTTD
QPKGIIRPTGGHIATLTWSMSTIYGMSGDDVWWTASDMGWVVGHSYICYGPLCAGLTSVM
YEGKPDRTPDPGQYFRVISEHKVNGLLTAPTALRVIRREDPDILMGRKYSTKSLRHLFVA
GEHCDHETKNWAHKVFNVPILNHWWQTETGHAITASCIGLGHSINPPRYSAGMPLPGYNV
KILRNDGSECEAHELGRIAIKLPLPPGVMSTLYRAPERFIQVYFSKYPGYYDTMDAGFCD
ENGYIYVTARDDDVINVAGHRLSTSALEDVILSHPDIGDAAVVGVPEPTKGEIPLCLYII
KNGCQKTESEISAELVKLVRELIGPIAAFHLSAAVSGLPRTRSGKTSRKSISDLARNKLV
KIPGTIEDPSVYREIKKVLQKMGYAETAPDPH
>generic|BTA000313.1|
MDLCSFRMEHLNTYGQAVEVRITHLKLQFLHLKYFGSHIRKSSVLTSEVLQIFNNRPADL
DPHSVQRCRSGESSLDFHGSNGVIYASVSGCSDCDVIESSSSSKTPGALPASVLPGHWGN
GAAEAGGGWGRFSAKCHAEALIPDPAGRTAPPAFPPLSTAPAAPPASPSPRFHR
>generic|BTA000314.1|
MAAIIDITQAVLVMSNIVDITRVLSTLPKSLWLGQQWSSSATSSSPDSCNSSEECSASSS
GGCSSPKACFSPAGSLSPEGSLSPEGSLSPVFMKDAATQTELELLELALHAFPYFCRLCP
RRFQAEINLISHQEADHTGPEENTATQPVTHSVCDDTPNNKKDTQKKIICFFPKIVQRVT
GSPSNARKEESHSPPQAHAPVLQAHNLKPEYTCAHCSKRFVTKSNLKKHIISHMDFRPFG
CELCPARFKENSKLRRHIRDIHDNGRVTFSCEVCSASFSGQAKLRSHVVKAHNRKPEYTC
AHCSKRFVTKSNLKKHIISHMDFRPFGCKLCPAQFKVNSSLRRHIRDVHEKKNKVK
>generic|BTA000397.1|
MGKQNSKLKPEVLQDLRQNTEFTDAEIQEWYKGFLKDCPSGHLSVEEFKKIYGNFFPYGD
ASKFAEHVFRTFDANGDGTIDFREFLCALSVTSRGKLEQKLKWAFSMYDLDGNGYISRQE
MLEIVSAIYKMVGSVMKMPEDESTPEKRTDKIFRQMDKNQDGKLSLEEFIEGAKSDPSIV
RLLQCDPQSQ
>generic|BTA000398.1|
MELWRTLPAAKKREESPSSGRIIVILKQLFSIGNRGYNSYEAPVKFGEFLLAIDVTSSGT
PEEKLKWAFRMYDVDGNGVIDIHEMTKIVQAIYDMLGACSANRPADSAEERARNIFAKMD
ENGDGQLTQDEFLKGCLQDEELSKMLAP
>generic|BTA000399.1|
MHMVLVTILSAALKMSRAEIRLFSDTTMTFQILSNIRGGMCQVTRRHFSVNNPQCENYDP
SQPCSYGLYLDANSLYAYAMCKPLPYDDYRWLSAEELSRVDVMQIADDAETGLILNVDTR
YPIALQRLHRDMPFLCRSEIPPVDGENQPRLMGCFKDRKNYVIHYVALKQALRHGIELVK
INSAFSFRQRPFLKEFIEKNIALRQQAKSKFHQSLLKLSSNACFGKLLESPLKRKNIKLA
TDTDQILKYVARLDFEDRTVFKDQLVAIHLRKTEIEFDRPILAGFAVLELAKVHMYAFYH
DVLMRKFGPERCLKAYEDTDGLILKLITHDWVFDLREFADEWLDFSTLPRDHPCWSPVNC
KRMGMFKDETSNATIGEFVGLSSKMYACRFLPLPDAAGSESEVGQVKLLCRAKGIDGRTM
QRDINFDLYKNVLFGKTDHFVTQRRIQSRKMQLYSYQTRKIGLRNIDRKRYILENGIDTL
PWGHVDIKQPIVWRDEEESGNDGLEQSGTNILKKDSLSVKKESSSEHGIRYCCCADENPV
IQSRELDALRKIPKPREFLHASWLQKDIKYHLDSLEEAKGKYGRYIAALIRIQGEQFKIR
LPKDFARALSRENICEINSGAYFLNYLGRFGRNSHRYRLSERLRVVDDVGNTETSMVQIS
EKQGNKRGRNDDGRDNREEKRFRDFCANENPGPRT
>generic|BTA000400.1|
MVGTDTDLTVIMLILIKRRKLNIFFKIPGTSKNPGTLYNIVKLVDDFKQTSSLLLFAYAM
TGCDTTSALFRTSKIKAYNLPWLMILLYKKMF
>generic|BTA000401.1|
MSDLSNRPDPLCDRGRKRRRLSSRLAVCQGTRSTNNGSRGAASQLPPRIPRKGRQPPPLA
RDPSSSPLPWRIHKLPPDTCDFGDSRRSGVACSAMYRLMCRSNPRKRIDERGVRNDQFDK
RFLTALPC
>generic|BTA000402.1|
MSMRANYGDDNGIKDSGRNVRCSSVKCRRLKGVEFCILAALATVASCGHASSSAYVKAAP
SHGHPLASYGSYGHGAESYGSYGHGAKSYGSYGHGAESYGSYGHESYHNAHPSYKFAYNV
HDPHTHDVKAQEETRDGHHVKGFYSLYEADGSKRVVHYADNGHGFEATVHKEGGHHPVSA
PVHYAQAPAYHAAPVYEKY
>generic|BTA000403.1|
MFALLAKRKLIEKKIRRLSQESLSDLSRLNKTQDDLIKINRLNVLNVSYLFTCNNGNMPK
SNVYNNFLTN
>generic|BTA000404.1|
MSNMSNITKKPLSSVASVNSHIAKLPALAEPGLVPPKYQPPPQPVKKPPTYLIPQDGPHP
CLIPDPAKQFQTVAEIDRHHQTADQKRAPPQYHPPPPPQDMLKFVRKPDAEASRAASEQM
RRMAAEIQTLKQEKQRLSDDNQELRDLCCFLDDDRQKGRKLAREWQRFGRYTASVMRQEV
SAYQSKLRQLDSKQQELIKDNLELKELCLYLDEERGGTCRACGAGLRRDDGDGSSSSTNP
DDQTPPHPAYHSPDQSTLEYVQRLEARVKSLEEENRLLLKKINSKSGNNWDIHSVVSQDD
NGRREAVVQALQVLEVREQLERGSSGSHEDPIPPMDDGEKALLREMCNVVWRKLEEAQPN
MQE
>generic|BTA000405.1|
MLSVPGGILEIGAQYSIATKNIPSFERYIAQLKSYYLDYESQLPESPYKYQLLGLNLLFL
LSQNRVAEFHTELELLPAEQIQTNIYIRHPLSLEQYLMEGSYNMVSDFK
>generic|BTA000406.1|
MLSVPGGILEIGAQYSIATKNIPSFERYIAQLKSYYLDYESQLPESPYKYQLLGLNLLFL
LSQNRVAEFHTELELLPAEQIQTNIYIRHPLSLEQYLMEGSYNMIFLAKDNVPAASYNFF
IDILLNTVRDEIAGCLEKAYRKIHMKEAARMLHLPNTAAMKAYEEKKCWKLGQDSFYSFG
SDEKGTEETLPSCMLAEKAIEYARELEMIV
>generic|BTA000407.1|
MSKQSKLKASSEVTNGNSKDSRRPSVFDRLGSRFNSSTEGICKAWVQNGTCPYEKSCKYS
NSHIVLSSLKRSSRKDIDYQLRVYKGERKGKSPDDGLDKWDSTDLEGADEKVLEKRLMLL
QKELQKQERKGDEDHHGAYSSSKHSKLSSGIKKCSKRVGRSTSSDSSDSSSSVSSSSSGE
SSSSSSSDSGRRKHNRVPGKTKRSKSIKGKSPVMNRHLSRSRSPVGKKLSSPSSKKSSSK
FSPVSRTASKHNRHAFTPPTEKCKSPGRKHSPRASKHLAIDHRDKHRSVSPLSRQREREY
EKPRERVRSKSPKSKGRTITPCRRSEHQKIIKRKESPEKLRNSRLTPEKHIITRKVSPPR
NRQNDIRNDEKRRDEKLRNMKDDHRRVAPRIALDKRGEDERLRERRVREAARERERREAL
ERCQERQRQRELAKVKAEREKEKARELERGKERLREPERRTVIKDRVRLPERDEKTPRGR
ERSFERTVSAKIKLNDNYPREERSRTITKTRDRDRSYERDQLSVDKERVMLKDRNLERIL
VHDAVKSLERRSSHERSIVRERVLDRERDLSRSREIEARRVLAAEDKGYDSPFRVRDERT
ARYLNEADDRSHFKDSPLREETRQIRIHPEDRRRRSDLHQGNDNWDRRRKGNNEDWGRYS
KDWSDREWRKDWTPRNVQGPPPTVAREEPVVKKEEEKNSDSKKKTDVGGPLEEELSDISD
EADDILSREDGGGDRTKSQVLPKKSLDMTAKEAIEDDIRKITQKKMTLNKMLSPGSGTLQ
DTLEDSLKNEPKDGMEQLDFEEISDEELEDEARARMTLGDALGVDWASLIAETRPKARSD
ADATPGSAKKQWESACLLEKLGVSVKYAGAETIQRLLNKYNSPTCKVGDKDIKNSDEFRT
KDGSSEAVKVKIEDDIANSEGEAVKISETETSAKLNSNPISFLHPIAGIHVALRERQLRR
RTLFNSINRALSARSDIALRRSESKMSAGPYNYEYIFKYIIIGDMGVGKSCLLHQFTDKK
FMADCPHTIGVEFGTRIIDVAGQKVKLQIWDTAGQERFRAVTRSYYRGAAGALMVYDITR
RSTYNHLSSWLTDTRTLTNPSTVIFLIGNKCDLDSADGSQRDVTYEEAKQFADENGLMFV
EASAKTGDNVEEAFLETAKKIYQSIQDGRLDLNAAESGVQHKPPQLGSDFTPNKDPCSC
>generic|BTA000408.1|
MALSVLRKEICKQFSVKKAPIFVSRCASSDARTLPEDLPTHTGQKYDKNDYRMARFVQGV
KHINPSPAIELIHNVPPEPKPDRIVSCNGGGGPLGHPKVYINLDKPGNHTCGYCGLRFYK
DDHHH
>generic|BTA000409.3|
MKSQICCSPRERRRKGSRGDICSQDSYTRIANRIRSTSKLNCKVAKSSSACKILAPRKRK
SCRKLKKKPSRLIHPYNLENKRPQRCPTPPPRPPAYCRRPSKRRRSKTCKRKCSPRRRCT
PSKSPCKKRSRSNCCSKVNCCCPKKDPCCPRKDSCCPKKDPCCPKKDPCCPQKDCCCPKK
DPCCSQKDCCCPKKDPCCPLKDCCCPKEVPCCPQKDSCRPKKDPCCPQKVPCRQRKESCS
SRSRERQRSSCSEQANPCREQTSSCKVQTSCCKIRAKRSCSPKEKKQDCFDFSPTQDFGC
DKMDACQPNKDFCCDGMDVFQPRKDFCNPSRNNEFAEISTKRGRRRVRDLEKQMRPRRQK
VIICPCPDPCSVNSANLMPILCEKDSSYKKNKNHSKNSRKLWRKPKRIVMKSVNSNTSTC
ECPIKPSDGKTFNKPPPPPRPPHLPCRPSGDPPASVSYESTPKNHDSRKCDSKGKESCVK
PKSSQKQLKQLDFTAEREFDHNLESCPKPEIGLPSEASLKPEHCPKYQLSPKPESYLKPK
LCERSIVPNDTKQEKTGPRPNSEVLKLSNISNFIPNVSPRAQLKVDIQIPGMRPEGGAQS
ELEAPDDGAKQVVKFQLCPDCHNLLPPSPCLDRFPKSVLVSRKPKSSAYGLDMKVRKRKQ
KPGSRKFFEFCNCVSNAADPRNSHSFTQTKCISLPQSQRLSKSPSPIRNQQSSFQERFEK
AIRQYSEGSVNGCISKSSTRFGSSSTSALSLKNPRPLGAFKVGKTSVSVPHMGSSQPHFQ
LHTKASPLGQKKQQLCCQAQNCPPVTASNQEGVYSKCLLRTEPIVYCACNSGSSFLNKRV
SQGNQGSCRPTEIAQKDGEGDKQHDVPTSRRSLFGSFSGSPSKEIAKLKEENRITLPIQP
CLGLEANSNEIHSKKSKPACFSYMVQCLMPMCTFPDNEANKSTDLPSKPSLRSRGKECET
VRSTQIKDSKAHRLNALNISLPKHSNVKISIQVLPVKAFSNSNLVRSVEKNSKENASGKS
NDCTHELKTSSQACNHSIKAESNCKKSNYFTSSGNERIPHLHGENEAIFHEKPVLLSVRP
RKSCSSCNLNETSSSVNLKLEKNLGSLINDLKEKSDKENCSNQVRTPCSKRSGSDSPIKR
DALKRSDKLLTNVAAKSKIISKSKDVPPPIPPPPVFQKTTKNKETGTSPEKKQHSTTKTK
KSTESQWFKSKKNVRNSNQILAVSEDHNSLANSVGMKKAGKTSSEPAKLHGTSDVVCQTT
FSYFQIQGDRSEDFLRCNQSCAICCKSTCDKKCSTNFNHIEDLYSRHADRQVAWQIKRQA
EQQAKKEHAQLAPRKNRGCGQEYVGEEIDIFCCNHSQCTPSLTNMLPLTKSERHRNNKRR
AESTLSAPEELRIREKGGSEILNEDELSCELNPIRSNTSSPCVSAPESAECFFKQKFNRC
IGALKTLAHPLGTQQG
>generic|BTA000410.1|
MSGGSMAAPSDPYTNYYGSNAYSYQFGVGDGTWSNGGDPVTFLSGYPATPQIAHDTVGYS
IDGMFGGASGGFASTYTQPGAHNASFNYFTHGNGDYSTWGNAPAMTRKPYDEYFRGTDGA
VYANAQVDPNSVKSVEEGMQNLSVGHSAPGVEYIHQHQLKEAMMAPAPKKVTWASVASQP
AKPAPNSSSSGMKKKPGMPPPPMVPGKHNMDIGLWETKNGLALAAKAQVKVPPPPPPTAI
RSAWGAHHMRPATMAGPRPVPPPAQYQPPPQMPPPPVTIVTPIPPPPTVMPSPHHMQGPP
PPTLQQPPPIQQQQRHEQQQRHEQQQRHEQQQRHEQQQRHEQQQRQEQQQRHEQQQRQEL
QQRQEQQQRQEQQRLEQQRQEQQQRHEQQNQQRHEVQSQHLQQQQQTSMPPPSHPAPSPP
IASSASADPTAALEEHPVLKELTQKNNYNPPDFDLTPKGARFFVIKSYSEDDIHRSIKYE
IWCSTEHGNKKLDDAFRERESENGTVYLFFSVNGSGHFCGMAQMVSAVDYNSSSSVWCQD
KWKGQFKVRWIYVKDVPNVQLKFITLENNENKPVTTSRDTQEVPYDKGLQVLKVIHSYRN
STSIFDDFIHYEKRQEQQDHTKGSHSRDHQRNNSPHQHHQYHHMDRGNHDRMHDRNHDRN
HDRNYDRNYDRNHDRNLDRNFDRNFDRNHERFHDRGFNNYHKNRQNRNDGNEHYDRHDGG
GNNYHRNYNRSGGFYNHRGERGDRNDRGDRNDRGDRSDRGDRSDRGERNDRGERIDRNDR
GDRSDRGDRMDRSDRFDRSDRMDRGDRGDRGDRSERGDRNDRIDRDRGRNYNNDRRPNYN
HHSERNNSSSNNSSGHNKSQNSSGTSN
>generic|BTA000411.1|
MCTPRILQCDEINIDICCFTQRFHVRPLQLTRSTVRRQVCEPPKRGLPRDDLAESRRKFS
EWSRRSLECEFRELEAEQKRLIAPRRRDVLSKWSRKRGKRHVATREPRVSAGNRLSARFP
AEKIARALRRRQHDVDEYGFKRDENFEPQKYEKFMEEYLPILARRNKKWTELMTKKRDRP
LVLNRKLKRFIRKGIPTEFRPQVLMELSGANALKSRENSDYFPSLLSRIQDTDVVDSIQL
DLSRTFPNNIYFSAPGHHQSQLYNILVAFANQNTAVGYCQGLNYVAGILILITTSDQTSF
WLLKALVENILPDYFSPSMIGVLVDIEVLAELVRVKLPDVHKHLESKEFHWALIATKWFV
CCYAEVLPTETVLRIWDCLFCEGSKILFRVGLTLIIEFRSSLLKCDDLSEVMNCFKEIQS
SYFVLSCHSFMEV
>generic|BTA000412.1|
MKLVAVFCLVVASATCEVMKAYPQRDLAWWERGVIYQIYPRSFKDSDGDGVGDLKGIAEK
VDYLSNLGIKAVWLSPIFRSPMVDFGYDISDFRAIEPMFGTMEDFEVLKELFQKNGLKII
LDFVPNHTSDQHDWFVRSVAREDPYTNYYVWVDAKYVNGTRSPPNNWLSDFGGSAWTWNE
KRKQYFLHQFHHKQPDLNYRNPLVVQEMKDVLTYWMDKGVDGFRMDAVMTIIEDDQLRDE
PPSNKPDVLPTDVEFLTHIHTRDQPGTYDIIKQFRKLLDDYSAKTGTVKFMATEAYSNLT
NTMKYYGDTYYPGAHFTFNFGPITGLSAQSNAKKFKEVIENWYRYLPEGKWSNWVLGNHD
QQRVASRYGIDMLDGLHMLQMCLHGTSVSYSGDEIGMTGPFIRWDQTKDPPALNVGPERY
LRFTRDPARTPFQWASCTSAGFSTNPKTWLPVNPNYWSHNLVTEKKKNRSHLKNYQKLLA
LKESPVIQFGNLNVYTLSDWVLVVTRALEGHPTYVVVLNIGSEIEYTTKLSAVANLPEQL
KLHICSLNCGYTPGVQLHTEKIQLRPKAGMVLSTQKGVQASREADESSSELQME
>generic|BTA000413.1|
MRSTILLGAFTLWLFVAAERVQEKEKEWWETTTIYQIYPRSFMDSNGDGIGDLNGIYEKL
DYIKGIGIETVWIQPFYKSPMADFGYDVSDFREIEPMFGTMHDFKKLIAGIHERGMKLVM
DLVPNHVSDDSEWFKKSVNREDPYTDFFLWKDSKGFNDVTKRRMPPNNWLSIFGGSAWEW
NDKRKQFYYKQFSKRQPDLNFRNPEVQKAMKDVMRFWLDLGVDGFRIDAIKHLVERADFK
DEPYLLPELEGSPSYDSQDHIYTVDQEETYEIMHDWRLLVDEYKAQDGKTRILCTEAYTS
LDMLLKYFGNSTYKSAHFPFYFGFVEFNYQQNAADLNEKIHQFMDEMPKHGVANWVVSNH
DNPRLASRTAPEFADAMNILQLLLPGVASVYYGDEIGMSNALVRKDQTKDPNNGGGGRTD
TRDAERSPMQWDNTMNAGPLCVSNHDNPRLASRTAPEFADAMNILQLLLPGVASVYYGDE
IGMSNALVRKDQTKDPNNGGGGRTDTRDAERSPMQWDNTMNAGFTRHKVPWLPINADYWY
NNVRTQEHTPRSHLNVFKQVMKLRNTKVIKNGDIDTCILNDWMYLYVRKLEGEPTVAVIV
NLGSESEQACAQDCLKYLPDVMDVYTSSVNSAYLPGDKFATTYTAKSFCSVLRPKAAVVL
TSDPIDTHSSATSIVSYSFTVIISLIIALFTNRV
>generic|BTA000414.1|
MLDPHSRAKIKLESQQVELAQLTYANLLSVATVGTPLFLSPTIKRGDIAEARRLAAVLPI
PPLLPGIESFSGFITVNENLGSNLFFWMFKSLEGDWTSKPLIIWIQGGPGLTAMFGLVEE
IGPFTVNQKVNAFRRKYTWCRKYNLLFIDSPVGTGFSFTAHDAGYPTSDLGVAIDLYAFL
VQFYAMFPELKSNPMFLIGESYAGKMIPAFAHYIHLRNKENEGKGFVVPLTAVAVGNGFS
DPISMLDYSNYLYHLGYLDRAGRDLIRTYEDQIRAAIRANKWVEARNIFYDMMFGAIYNI
TQLIAPYNYIHDGAASNPPTYEFFMRPDVRAAIHVGNLKFNFMSDKVWDSMAAAFMQSAK
PWIEDILNWGEFSYVSFSGMLDIICAYTLSENMFYDLNWKHAAAYATAKRCPYYMNGWLA
GYVKTVGVFTEVSLRTVGHMVAYEEPEIGFTFLDTLMTNRTLGFRCD
>generic|BTA000415.1|
MVMVMRFGGAFTNDSSVLLSLETPTARVPGEDTGGGHPRALPRGSISESGKQARSSSREE
EKEEEEEEEKEKYEEEEEEEEEEEEEEEEEEEEEEEEEEEEEEEEEEEEDTAQCRTNDEA
SAVPSTLS
>generic|BTA000416.1|
MGIKMSPTHQTDLSGAGGNMQNTGAMLGNTILDSSGVDGQQHHFHQNSGWPSAPNHHHMH
HSSYAARDFILRSRDSVNNSEYSPNPSINSNNDFLSSLHHHHHHDPLTVPSHHQMLYSRP
DATTGGYGQEPMVPYNPMSSPHHGAFFRYMRQPIKTEMTCLWVDTPGPRKICGKCFTSMH
EIVTHLTVEHVGGPECTTHACFWQGCPRNGRPFKAKYKLVNHIRVHTGEKPFPCPFPSCG
KVFARSENLKIHKRTHTGESVV
>generic|BTA000417.1|
MWNMMCDVMPTINEDINQRGSQFSVDDANFEDLMVTMLKERDKMMDSLRETQDRLSETEQ
KLQNVVKERDSLQRQLTANLPQLKYDEDGRPCYYTKYGRLSGGHCEPTLS
>generic|BTA000418.1|
MGEEPPSKMGEELHIHDLPTEILQYIFTLLPAQDLYSSVVVVCERWNCIINSNFLRLKKL
HLQFHERGIFGSFPNEKLDYNEINIKTVRYLPYLESAEIYCNDEYHPPFVCRLNDMFQYL
SKFRFTLKRLVLNNFKRMPRTNIGLIDKYFESLEQLRLVNCSTLRSVNYNDISLLQNLTT
LYLENCFDLTNSFLGHIGMECKKLAVLVISGVRGITNAGLLKFIEHKKTSIQKLGLCCYG
ISDEGFRRLSECSQLSVLYLEECRKLTWRGLDALNNSKSIELIVINRNGSATNEISYWLE
MCRKWRKKKNFELIEEDDQRIPYIIFD
>generic|BTA000419.1|
MDKFVKVDLLRKLRENFGHDNFKSDLQKKAIEAIIQRKKDVFVSMPTGSGKSLCFQFPAV
LQSNQVAIVFSPLLALMKDQIDQLTKKKIVAETINSKMGSKERTRVINDLRCKVPNTKLL
YVTPEQAATQTFRGILSDLHKYNKVSYIVVDEAHCVSQWGHNFRPDYLKLGTLRSLVPGV
TWIALTATASAVVVKDIITQLQLKDPLSFKVPCFRSNLYYDVVYDDLIRNSYEDLKLYIK
NCLKDNTKDMKLSQRGVGIIYCRTRDLTEDIARVLNDRGIKTVAYHAGLKESERKEVQER
WTAGEFEVIAATVSFGMGVDKGSVRFVIHWGVPANVPGYYQESGRAGRDGKPAFCRIYYS
LNSRNALTFILKQELNKAKTPDQEQKVKETQKSFEKMVEYCEKARCRHLVFAEYFGDSKP
KCVDKCDVCKFPKMAKKNLDEFNALVNGEYRQYGGRTMVVTEGKFNENFDELYGEGRRGL
SSFRENYFEEGEREQQKDEELLKEIKKQFQLRRGSQSSNDPDNENDATYSIVKAAASTKV
KVNGLKITTRESYVDLFKGCLEDNYNKCNSFEDEPLQLSKSDLEEFATLVEYEVFTASKV
LATYRNLAAKKKSEIVKATNALSLFKELKTFTPTKDKGTLRDAMEDIKKKQATKYPTTII
PASQLLPNFNSNTKPRKRLGIGRDFLSQQSVKSFLKGDGNVAKNVGSESSNSDSDFRDQS
SSNSNDKDNRLQESYNDSGVGSSCALSSSEDILVPSGSKTYPSSETECSSKANGTDYKAS
TDFRSKNSVSCHTISDSENSDDALIVDEVTHDETNECKSGISNSAKRKAMHEATSSSSLL
SPMKKKVKKENTKKIYMALFGEDEDPTLKEGGGLVSEPNRPHGGFISSKKLLKSYESNQE
NEAASINSPKAEVSSKSCLSPNVNFYNSNDNADVACKQSPAQAKVAVKAKNLEGSRSIKS
EKEKGTEGKKHLSKRNVSDVIVKCLMPHYHRKRIASKDLFKNLTRGIVHKIVESKKTDFS
EYDYFYYTNIICQEEAQFPFS
>generic|BTA000420.1|
MGRKAKFAEEKVKKGPGKKTKKQKDPSFPSAIATTDDEEPKKLSHRQKLRLRRRLLRREA
RKQFLKELKTKKKEKIEAQKRMMNGLKRDTKTDDSETGSKMKGFHDDNSSWLKPKKKKLL
PDEDNEDDEDEEMDVDSQEENGSEVDDSEMEDSDDDGVKKDSGFSTDSDDASDDSSDDQD
DSNADEDDDDDLLPFEKAAKKTKKKHAKEAKLAAEEEKEMNADHSSEVFQFPSEEELQQQ
LPIPEVEQRIRDNLMVLTNFKKFREEGRSRTDYMNLLLRDLCNYFSYNEFMMKKILNLFS
LHEVMNFLEASETPRPLTIRTNSLKTSRRDLAQALIGRGANVDPIGKWSKVGLVVFSSQV
PIGATPEYLAGHYMIQGAASMLPVMALAPKENERILDMCAAPGGKASHIGAIMKNTGALF
ANDVNKDRAKAVAANFHRLGITNGVISTLDGRKYPSIMKGFDRVLVDAPCSGSGVASKDP
SVKSSKDHSDIQRCFNLQQDLLLAAIDCTNAKSPTGGYIIYSTCSILPEENELVIQKILA
KRHVKLVETGLDFGNEGFTKFLAHRFHPSMKLARRFYPHTHNMDGFFVAKLKKISDKIPT
TDVEEMDEDEERWFMNENPDYILP
>generic|BTA000421.1|
MKLIEHNCHYLPRIFIAGDVDVIYDDDNGLKALVANVTDVEHSSDSLDSRTAKVKENIVY
ASLLKAQNLHARPALKRIKCHSCDNDCDTKGVCTDAIVCYTAHTRDSTGAETKARGCTVE
ANHVTMYCGPHNISAGSLILRKDYTGPDGHHAVVDCCSTDFCNNASFPELRPQERDGEFS
YESQKYILKLFLAIFGPLVGIGALSSIAILVMRRNHHKRLLAARELHANAFITDGDVLRA
TAAGESTVREYLEQSLTSGSGSGLPLLVQRTLAKQISLVECIGKGRYGEVWRGVWHGENV
AVKIFFSRDEASWSRETEIYSTVLFRHDNILGYIGSDMISRNSCTQLWLVTHYHALGSLY
DHLNRTTLNHYQMMKICLSILNGLSHLHTEIFGTQGKPAIAHRDIKTKNILVKANGTCVI
ADFGLAVMHYHSTGQMDIPPNPRVGTKRYMSPEVLDETLNMSYFDAFRHVDMYALGLVLW
EVCRRTVVNGIVEDYRPPFFDHVPNDPSFEDMRKVVCIDQYRPDIPNRWSSDAVLSGMSK
LMRECWHPNPNARLTALRVKKTLVKLKTNLLPKNDEW
>generic|BTA000422.1|
MVIKLTDENDPYFLFTTAMTSKDYEVCRISQGFLVTFEEFPAQVVRFLDLCKLGTSPQSA
KYTLCLEEARDSNSDLNSPTIFVLKVIEINFFKQSCHLALQLNAASDKEIIQQMSSLIKR
LKENGNKYCSIINELEEKLAESIRSFESKSREYDDLSKRWQDEKRNWKTSQCRELEKEKE
QLTQVKKNLENKFLSERNEIEDKFKSKIKKLEEELARSRHEHEVLSKKESLVEASCRQRC
NKMELLEKENASLLSDVVALRKRNNQLDKECYDKEANLNMLITKSAVLEQEVKDKRLLVT
KQQELLRLASDNKSRLEEIINDKETILKKKQETLKSITDELVTANQVINNLSSEILSLKD
KLKTRTNVVLEQEKLIESNKHFINNLEKEISNLKEQLKSSSEQELSLKKQVDELEEKLHL
TEDKLKSNENVINFLHRKLNDQQTKPLSSLSDVPARPISKFAALSRPISADPSKSSKQSF
FTSTPYGINGLPATTQSIDGPRSSYLTAKVPSRKSAPTALGNDLVSRFTPDAISTENRNG
LLK
>generic|BTA000423.1|
MYTLTVYYILPAFGFVLQAAPTQDNLNALQHAIDSMEEKGMQEDPRYSQLLAIRARQNNM
EPPRLPGSQGFCVSSDSPSNSKQVLSPIQLQQLRVQIMAYRVLARNQPLPHQLAVAVQGK
RMDSSLIQPGLGPPPLMPPTSGGNTPSPQARPTDSSNENSSGMSAAPVYPVAPPTSPNVP
QGPPPSQLPPVTPPPPQSSSTMAPPPAVPAPPAPSVPAPLPPPALNSTPPAPLMPPISAP
TPPVPLQPPVTSHVHIAPPMPRLPITSHPVMVVPPPPNSMLKPMPSPVVLPPPPPPPPNP
QQLTQQLQLQKQNRVTTIPRPTGIDPILILQERENRVAARIAHHMEKLSNLPSTVSDEIR
LKAQIELRALRILNFQRQLRSEIISCARRDSTLETAVNMKAYKRVKTQGLKESRATEKLE
KQQKLEAERKRRQKHQEYLAAIIQHGKDFKEYHRNNQARIVRLNKAMLSYHVNAEREQKK
EQERIEKERMRRLMAEDEEGYRKLIDQKKDKRLAFLLSQTDEYITNLTEMVKQHKVEQKR
KLAEKAKEDKRKKKETEDAERRACVMEMESGKKLKGEEAPLMVDLGTWLEAHPGWEACED
SEAETEEESDSDSDQNIEEKIEEVKEEKKPKEELDPKEVVEKAKSEDDEYKNTSEELTYY
SIAHTINEIVTEQASIMVNGKLKEYQIKGLEWLVSLYNNNLNGILADEMGLGKTIQTIAL
ITYLMEMKKVNGPYLIIVPLSTLSNWVLEFEKWAPSVNVVAYKGSPAVRRALQAQMRSSK
FNVLLTTYEYVIKDKAVLAKLHWKYMIIDEGHRMKNHHCKLTQVLNSHYVVPQRLLLTGT
PLQNKLPELWALLNFLLPSIFKSCSTFEQWFNAPFATTGEKVELNEEETILIIRRLHKVL
RPFLLRRLKKEVESQLPDKIEYIVKCDMSGLQRVLYRHMQSKGVLLTDGSEKGNKGKGGA
KALMNTIVQLRKLCNHPFLFQHIEEKFCDHIGCSSNGVVSGPDLYRVSGKFELLDRILPK
LKATNHRVLLFCQMTQLMSIMEDYFNWRGFSYLRLDGTTKAEDRGDLLKKFNSATSEYFI
FLLSTRAGGLGLNLQAADTVVIFDSDWNPHQDLQAQDRAHRIGQKNEVRVLRLMTVNSVE
ERILAAARYKLNMDEKVIQAGMFDQKSTGTERQQFLHSILHQDDAEDEEENEVPDDETVN
QMIARSEAEFDTFQKMDAERRKEESKGKKSRLIEESELPDWLVKDDAEVEAWTYEQEEVQ
MGRGSRTRKEIDYSDSMTEKEWLKAIDDGIDDFDEIEDEVKVKKTRKRRKKEEEEEEPAK
KRRNGTEKNPQEKTPPANSGADARMKKQMHKLMTIVVEYTEPQDSRVLSEPFMKLPSRRE
LPDYYEVIKKPLDIKKILTKIDEGKYEELDDLERDFMQLCKNAQLYNEEASLIYEDSIVL
QSVFTNARQRLESEEEEAPEEEEKAAPAEEEASSGAESSSVKMKLKLKASTKAPKNSDAK
TDTKSTPRSRKRTSKKYISDDENEDDAESSNG
>generic|BTA000424.1|
MSAIFDSYWSIFSSGIKRQVSNSATFVPYWPTLPHETIFPPKDWNGTKATKHFVDFGCLN
RGRAYLRFTYLAGDQPLVGCRATLA
>generic|BTA000425.1|
MPQASKVVLVTGGAGYVGSHAVLSLLEHGYQVVVVDNFINACKAKNSPKPVSLLRVEELA
GKGTTFYNVDLLNREALTEVFRKHQIECVIHFAALKAVGESCQIPLTYYQNNVSGSIILL
EVMKAHNVRRFIYSSSSTVYGTPEFLPFTEAHPTGRNCTNPYGKSKYFVEEIMKDLAASD
PSWSIVSLRYFNPVGAHESGQIGEDPVGIPNNLMPYIAQVATGRIASLQVFGNDYDTIDG
TGVRDYIHIVDLAVGHVSALEKLLSNDALGFKVYNLGTGTGYSVLQVVKAFEEASNKTIP
YKIVPRRPGDIASSYCDASLAKKELGWEAKFGLKKMYSAAFALYNCYKCKHEEPEEMKES
TVTNVNMKNLKK
>generic|BTA000585.1|
MGDSGGGGGGLSDGKDWSTPSGAGAGAGAGAGVGSSDLELDLELDDSIASMSLEELWSAE
FLPPPPRPTFFQPHVPPDGLTTCDICNWALQDLPGYNSSQGQSATPKRDPALHHCYHGIG
GSFYFRDSNIQLLSQESKEQSEDFIEIEANLCQHTKNQRDLNAEIRKNSRSDPANLPYLT

>generic|BTA000586.1|
MISEPFIAGCIGPLMVGSIAEWSASAFPKIRSNELGFRLSVFQEAWVINTIYAGTMVGPL
LAGIAMDAIGRKSTLLLFTAFAITNWTLVTFAPTKHILYLGRFCGGIWAGCVITIVPPFL
AEILEPDVRGSLGSLFFMMYFAGNLYENLIGPYVTYRAFCLISSAPVFVFAATFAFIPET
PYYYMMKGQRKKAEASLTWLRGDGDVTVELDKIEKYAETFMKQRGSFKDLIFNEKYRKAF
LNVQGVYFIQKLCGTFTVLAYLTVIIPKRVGPLAPSNCTQITGIVLLVSTFSSTFLLDAV
GRKPLFIISNIGIIVTTSITGAWYFLDGHTNFNMAGTTYVPFLGILLYGGFFCVGVGPIA
SIYQGEVLPSNIKARASTVTTMISAFASIVNTTLFAVCNRYIGIYVNFFLFALTSVFGLY
FAKYHFIETKGKTLQEIQEELMMR
>generic|BTA000587.1|
MTVGAIAGWSASAFPKIRNNELNFRLTLFQEAWVINTYYIGIMMGPLLAGIAMDAIGRKT
TLLLFSIFSIANWTLVILASNEYMLYLARVFSGLWAGSVFTVCPAFLAEVLQPHVRGSLG
SFLMSMYFLGTLYEYIIGPYVSYSTFGIASCIPCLIFAVAFLFIPESPYYYIMKNQRGKA
EASLSWLRGDVDVNQELDAIETYAVAFMRNRGSFKDVFLNENYRAALINVQAIYFLQKLC
GMFTVLAYLTVIIPSNVSPFTSENCTLIVGVVLWISTTLAASLMDRIGRKRLLVISNAGI
IVTMTITGAWYYLDSTDLDLSETTYVPFLGLVIYGIFFCLGLGPIPTLYQGEILPSNIKA
RACTVTTMCSAWASILNTTLFAICIRYIGLYINFFLFAATSVFGLYFAKYHFIETSGKTL
QEIQEELMKRRHRGKFTDDKKSPVNAKPTIYTVPMPNATEKVETKKHFEKDAKWTDE
>generic|BTA000588.2|
MSTCSTDTYIDYSQPITRSLVVSPPVTSARLYKRGLPKNRGLFTILRPTTHVSLSGLFPS
YDPRPVSATLHFNFNAV
>generic|BTA000589.1|
MKKTQTGYTYQLPSSLDKKTRSHIERGMLTFNGVYDNPNWNIVIKDTTFDKMDPIPCFAR
HCDAVCDSLVELLAHFKNAHKMKSFQPVTIELSSESDSGIELHPSPVARRLQAFRRQASP
PSLPVLQPIPRPVHRHAPFRIPRPANSLLGPNPGRPALRRPPAPTSTSASSSRRPCSRPS
AAAGRPEPRLTPAARRQLLEADQARSASRQAVVPGAVHRIPTRPRLITSCRGPTPPAQAP
SSAWFITLSEEERLLSPAPSDASTVEVRPSENASTQTSPRRSVRDASTQTTPPRSSSIGI
QAEVIVPTPAAPAPQPSTVSQPWLPAPN
>generic|BTA000590.1|
MADNRSRSNSSSDGENETSVVLKKRRGRPQKSWDAAMSRSTLYQRLREQEQSLLSSTSAQ
SVHAGPSDEVALPEEFDASVCQSQPDCEMVSACEAPDDDVCQVPIVDDDCLMALEDSLSD
EDDDCNLFGDDSSTESEESAQQTLEVKLAIWSHNITRTALTELLHILVEHQPVEDFSKLP
RDSRTITRHTSFVGVEGFQTVNRLPRTECRVIGSEESNDPVDPLPFPNPISVDINDPVNP
SPSLYPDHGDSLSDCEVDSDSASDVPSMGNSLSEDDYIEPDNDEVLPVETAVREWASVHN
ITNLATSDLLRRLSNSHPNFSASLRIDARTILHTPPEKVGEKITVDILEDLDDDILEKVI
PQVGPRIRLRQFIHEWKKKQNNIPPTTTTVNNQSNDTIVFEVSNTQESTESNFISVTGFA
EEELSEVVQVDPLANSTPTSPKSNSNTEVITDVINPTPFLQAKVEEYCEKLSNLFDNSTV
DGKLLSIYASEKRPLTEDVRATLVDLIVKYNNLILDENLTWLENNVEPWPLIVKKWRETF
AKRIPLLRTTLSIQAFLNKGLYGKSFSTEQLKGLFKRLSEDPDAVEALLRDTSATTTPRN
NSTPQIDAATVPATEPN
>generic|BTA000591.1|
MQATCTSRVESRLPVVREQHVGQPRLDIPVDQVVTLRRCGLTWPKIAKALNISRQSLWNF
RRLNNVHDARAYSNISDEGLGNISDPA
>generic|BTA000592.1|
MMAWSHAAPNMACGPLLMINHQPSVDPEIRKVAAHSILRHFFPCPGDMNFGRRGVEPWKP
SKVESAQGFILEVPSHLIYMEGVADITSKRYLELGLERLEPMRSKFATMNLERELATVTK
LKGVSNYPEWEFELKIIFEYHGVYEIVSGQSMLPDRDDKLIAEWKKKDANGKRLIILTVE
NAVKSVSGGCGDSNAARQSEK
>generic|BTA000593.1|
MSRQQRRRRTIINPAAQRRANVEDDNVVNVGSKLLESHRESHLTGHLSSKMRDLALLLRQ
MQIIDPNVKLFSDCLRTDQATNLLKSIQIVSGFDPETGLVKKPSMPNRLGPSINIAWDIL
RNNVLLNQTLPYEGKQKEIFEYDSAQRLFKSEWKFKISSNAEKSRKAALTKV
>generic|BTA000594.1|
MRDLALLLRQMQIIDPNVKLFSDCLRTDQATNLLKSIQIVSGFDPETGLVKKPSMPNRLG
PSINIAWDILRNNVLLNQTLPYKGRQKEIFEYDSAQRLFKRDETTDRPALSAADIEAPQT
AEYQAIQAEARGVAAPLGRVDNPPPSRSVSPDPLSCEGWQGSQRVTVVDLRVYRKATAFQ
RLKKQNKGEKVKRNNSRDDEPKIKEVEVPEKILDPFYLRSLSAIVTHCDLRARSVRLRFD
EFLNEVAQKEQMDVNVTCWCADTYEVKTSYYSSAFLQGAKVIDLLEGLLSVIESLNLDKV
MSVATDGPKKNLGPTPSPSLPPTHPRRLSSEVPQNFHLRFRGAEDCKIFFRQDRVPYFGR
NLEMSFLESWIARPQSALLHFCVLKTLLSFQDLYLSWIYYADLVHSHRFFLLCRILSNMD
EQNGFLQGTPDYYYSFLHRFKLGTVYYSDDVPPGVKGFIADGLDYWTIVTVPVEIPIMFT
TLPRPVPVDVHEEDYQPHSPTYEQDEVLIETQHFHEPPAPEIREISAAQDQQAEERSGDV
PPTRGTRGRNAHKRTAEQSTERGKVIKPRGRPPLKHPRRDPKIQCPSDTGKPPRKEVKFE
NFSVEYHRDNQAMIVEGRVIRVVVGGRVVRFRVLT
>generic|BTA000595.2|
MHSAASLGCHMMPGYGPTGIALAENRDDYLPPVEKCFHQAPAEIAIGKRRTSDSIKLLLK
LRLEKEEQFAPPPTAKSKLWVSIANSMAEQGYFVSGPACDAKYRNLKSTYQNMRLRLLKT
GEAREIDGKTEESPSWEFYALFRDNIGTKASVQRTKGVQCFEDLMITAPAATHMGFNTGE
NYCEAVNFGNRFWLSYVKGRMDAGTYPECSYKHNSSDVVKLAWVLSMKSGPIGTATSTVL
VLLRGAELTNFARTVQQLLVLHPELMGWNALAKFFPNIIKAYRQFSSMGKCGDWIKLLLP
DSMVEEFKTAHLKIPFTIARAVAEEYGQTTLSQAEGIDQSPAIQELVQEAILIVKIAQGA
RTIDTQSIRQRDKVSDVAGEWKVVTYKWRESQTHLQ
>generic|BTA000596.2|
MDVDQDINLLSSFTAYLSNLSSVEDITEEECNKYVKGITSKNIQLVQLVENLGPFLLHLD
NDKREQGCLVLANILTLLPQDALSSMEVTFIARFLCERMKDHHSVIPAALKGTLAIAKMK
NVDNGIAAEFFSTAFIHFYCQSQRHDDRNTFYQIICCFMDTKTPELLAMGTDFVYGVISS
MDGEKDPRNLMLLFTKLVPKFVTTFKLGHLTEETFEVLGCYFPVDFQPLSNDPAAITRVD
LASALQPCLVAHPEFAEFAVPLALEKLVSSLPVAKADSLKLLIDSCAKFPAANLMSHVTM
IWHTLRSEILTCVGDPELRDLCFKVLYSLVQNLSCSALDSDQMAIYNGLLNDIFLSMKGY
LSDLSLSLFNPICKLLETVASASHSSCSFMLLKIVPVLTALTPKSSAESVTLLKVMSAFL
LVCFQTQVLPEDWRQLQNDSNKIVTLYLSALSSNNEEEVLEGAEGFIVILSLLSEEERAQ
FYSAIRNLLQKDSSSLPRIQILKCIKAAARHYPEEVLNQLVEGTLQPNHGSEITTQEKGL
TVLCYLADQEPFFSHLYTHIKSITDTPSREGIGIFLSCFKNLAEVENIILPKSSTVIFAL
ISGVLQMDCADDNFFKLLENFYHVASALMLHLNESDEAKLVIHFLPILLNEVERSTPGAE
SREIKILFLLSSLLTRIQMPVDESTTSKILKFCADLIFHATNEEVILHAARLIALLVNKA
SEPDANLKLEQIQNYLLDKENSGNVSAEVDVAYLCKKAYLTGWIVKALLSRNHTNANFWL
DKLINLLGHGVDENKLKAAEMFRIIVEDDAYFSIASHCNVKMLYRQRLFQCVPKLVELSK
SASFKTSYLMAVLYQLNYIPSQVVNMYLSEVLPVLIETLRLESLEQLQLPALKIISSLLQ
AKSNLLQPHLGTFMTLFLNLAKSSPQMKIRMAALQCLFDCSLFEESVILPQKSSVLQELI
PCLDDKKRLVRREAVRTRSRWFLVGSPVG
>generic|BTA000597.6|
MGSPQPGASDRQSKELAESITTNMYTINNGSRTLDQALKIIGTPRDNQAVRDKWHVTQMS
VNQIIAQMSKDLQKFSALSRSGDKAQKLQSEKLVNNFKETVQTYSDLQNQVAQKMKSNPL
PTVLTMEEENKLNFEAVESDQRQLIAQKQLQNELEFEQSLLLERETRMRQIEGDIIDVNV
IMRELGAITRQQNENIIQGPTNPMTSPPGRSTDDHSILQTSVEVPLIPATSLLGRSANDR
PILRSSVQGQTNPITSLPDRSADDNSILQTPVNVPPIPSTSLLGRNASDRPILPSSVQGP
TNPMTSPPGRSTDDHSIPQTSVEVPPIPRTSHLGRRTDKISTLQTPAEVSSPVLPASQPG
RNVNDHSVLQASVEVPPVPPQGPRTSKISLRRASVKVPPTSPTSPKRRSRDKIPILQASV
EVQPVSPAFLPGRSIDIQPCATPTNSRSDTPPGGSISATSSGVLRELCLQNLPPEIVSII
LGFVSEDELWRVRNLCHAFKAVYESSVRLKLLRLLPHIKSLITAQMETVENSMFSQEQLR
LSQARKMLLLKYTYREALMFTAMVWRQSFDPGAWSAVCHSASRVLREFYSLADGAATWAR
ILDFSSFYHRLQAWYAFQNTYTAQIEPLLAEDPNAETVPFSVQVVDVLECALFSNWESSI
ELSPSPRRTRKTSATPSEPRFDVEYWMRMRGEESRRGGCRGSAMLALTAFLDRADGTRPS
QRAALLRFLRRAVADNTLAEFNRILDELEPLEVNVARSHSFAIPDQMVAEMSRVYAKVFQ
EYPQPWPSLRRSEMEPGYRLTRHADYDMTQSQTQVRLSVRGVPQHLLPLSWTQESLRGAV
RLAPPRRPPQAPARPARIETPRRPRKGPSNVLTIETTRQERRDRFLKSSITVRGLDQDLK
ITRRTKCFKLL
>generic|BTA000598.2|
MGGIRVISGCVSAIENWLSVYEGTHVHVVRLSAPPLLGGFSRTYSCSDFSSQSEIIKGVM
KNSSQTLTPLQMPIAPADQPTSRINMWQMITQRQPCSLNAVYSYLLFLCENGQGPQN
>generic|BTA000599.1|
MATQSDDEADPLRRQPSQQPTQASSASSNGANSTQEASFKVPLIPATSLLGRNANDRPIL
RSSVQGPTNLMASPPSRSTDDHSILQTPVEVPPIPLTSLLGHSTNDRPILPSSVQGPTNP
MTSPPGCSTDDHSIPQTSVEVPPIPSTSSIEVPPISWTSHLGRRTDKISTLQTPAEVPPI
LPASLPSRSVNDHSVPQASVEVPSVPPQGPRTSKISLRRASVKVPPTSPTSPKRRSPDKI
PILQASVEVQPVSPAFSPGRSIDIQPCATPTNSRSDTPPGGSISATPSGVLRELCLQNLP
PEIVSIILGFVSEDELWRVRNLCHAFKAVYESSVRLKLLRLLPHIKSLITAQMETVENSM
FSQEQLRLSQARKMLLLKYTYREALMFTAMVWRQSFDPGAWSAVCHSASRVLREFYSLAD
GAATWARILDFSSFYHRLQAWYAFQNTYTAQIEPLLAEDPNAETVPFSVQVVDVLECALF
SNWESSIELTPSPRRTRKTSATPSEPRFDVEYWMRMRGEESRRGGCRGSAMLALTAFLDR
ADGTRPSQRAALLRFLRRAVADNTLAEFNRILDELEPLEVNVARSHSFAIPDQMVAEMSR
VYAKVFQEYPQPWPSLRRSEMEPGYRLTRHADYDMTQSQTQVRLSVRGVPQHLLPLSWTQ
ESLRGAVRLAPPRRPPQAPARPARIETPRRPRKGPSNVLTIETTRQERRDRFLKSSITVR
GLDQDLKITRRTKCFKLL
>generic|BTA000600.1|
MSRFYSDLWRFTTPNRHKARNRNNIRKKGRNLSVFISSEEHLKAEVKVSTEHKASILKVW
IENSNIFNAHGIVKCIPMG
>generic|BTA000601.1|
MGNELSRKDTKELPQIVYPYQNDSYYAIVMSDLDAPTPNMPFLREWQNWLIVNIPGGNLS
AGETLSEYIAPAEETASDYIGPGSKNFTGNHRYVITAYRQPGPIKFDDDHLDNKSDYGRI
CYSTNMFATDNELGNPLAVNFWYTSHDKK
>generic|BTA000602.1|
MPASDHERDGADASQNLMDRRELLIAKRERWFAAANKLFKSSTDVTAKNHHRYKGHQNRL
LSIQRDYDLRGHPEGKPKTWSADNVFGKGAFFRSSSSPAQLVIEKVLLAHEDVYRCRVDF
LNSPTRNSKVNFTVVAGDSKSQKTHCNDSLPLQQVDPQLPRKTPNTSVKRIPLRTPLIQH
PLNLTPNCTSQPELEASNKVVTIALP
>generic|BTA000603.1|
MLMKKSEKLSDEHGVQDLGRDEQASISGVSMESNIMDVMLHNRIYTVPPEKIAIYDESTD
EEARPREARGEGTSPVFRCQVSGGRPPPRVTWLLDSGLLDETSDTIGDRTINVVHVPPLT
RLNVNSRLSCQASNTHHIAPVTKTIQLDVYRKYP
>generic|BTA000763.1|
MDTGPLVNMSEDQVVTPDPTVSLKAKRSLIIDRARSIRNGFRSSLSAENAESQRLKFNKL
TKLQDTFEELQDHAIEMNVNLSEERQIEVAECQAEFDRLVDEAQMLFLAATRNNETSVLN
NSSGLGSSPFRLPKLQLVKFDGSLGNWRTWYNLFKVSVHSILVICFHAMAATHSGTSF
>generic|BTA000764.1|
MAAAGVRPCVISRQLRVSHGCVSKILNRYQETGSIRPGVIGGSKPKIATPSIERCIEVYK
KENPNIFSWQIRDKLIKDGVCTAETVPSESTISRFIRGDVKNSNADYSIDGILGAQYISL
NLSSLGTPDWSDIISGTALKQPPCTGFEPPSVYNPNKDPRLPTSHYNRESQESLIELKLA
DTQTSEDAPVKNSPSLNEGTFAAPLSKSLQSNKTSNEDSISMTLSQNTIILSESDDTYNK
SGNLSLSNDSPDFQNISNPSSAVLTPLSDDSKPGISSQDLFLTTSASNQGLSQRFVFSSS
TPRLRELSDTECPAQKKRKLDPDPDSSVEIISKTPDVSNLAAEMSVEELKELTSADVPKR
SSSNNEILTNGSQDSQKTSWGSHNYEEFSYNSHCEAIKSPSKKLKLEQDKNLADTYRCEA
GPISVVLKMVYSETVPNKLLALDIVDFSFHLEEGKEYRRASSSLSSGVLGDLSSGSSSLY
SLPGPFKPRGRQACVSSTDSDQIKSDARKLQGANGKTHSSKLSPFPGLDRVPVRCSNCHF
AFPQPQLFSSPTMNGTANGKGDLQIYVNSSGHIVTPDISSSSSQTHSGGLQSREQENRSS
PQSPVTYQEIIRSRENPFGNLSVAFGFWSSFYFPCRILRCIADKFLVLFFDNEEKELTKN
KLIPLSMLKPNSMIMVHVPSINSYTPGRLEEISDSPDHRSAPFAVFTQNELNYFSIESLG
IAEQQRKVLIRNNNPQPATNLSSIDLDNCTSAKRNRTPRQSIISSLSSPRTVKSTAAKKL
FRNAECKASTSEGKSPRNNKRAARKLLDEPKSYYSDSECDPKQYDLDLSGNGIRGVHLEK
KDFNDPLCNLKQKKITSANDDTSLIEKYGPIPVKGSNLFAGFVFVLTYTDESISKPSFRT
QTDSMTSESETDLDEFLKTEYPFSKSRLITQIKAGGGSYYENITHVPFNELKNTVLISNK
PSLTCTYIYALAEGIRAYKHEDIIYCCVNSIPFRDYIQTQNYLPNGWSYSLVGYKEVPKM
KPEEGSLRPQILKGKWILLLLDEKAKQECVDFWTAILEIAGARPRRGYAKVGSDESPVIA
IADESLSKEMRERKDIKCVSVVWLIQSLINNQLMKAEGHPHYKYDFKSGRVDDSV
>generic|BTA000765.1|
MNRRILAIQAKKKRHKPEKKKLRPQNQQCGNSVIKGNNKDKPSLQIKCEADNSSSNETLK
AEEDEMYGSDEEEQEDASDYCKGGYHPVKIGDLFQNRYHVTRKLGWGHFSTVWLCWDLIG
KQFVALKVVKSAVHFAETALDEIKLLRCVRETDANDPKRNKVVQLLNDFKISGVNGSHMC
MVFEVLGHNLLKLIIKSNYNGIPLQNVKCIIRQVLEGLDYLHTKCKIIHTDIKPENVLLC
VDENYIKKLAFEATLLHSAGLKLPTSLISTDPNQFKEPVTTDGKISKNKKKKLRRKAKRQ
FELLKKQMAQIDEVEKSKQNVPVEVNEPEEVEEENKPSAMEETESIESPHSGNVVDEQML
VDKLVDSLNTLVDSSESPSPADANMMDAAQATVVETDTVSVNNGNAPNEDVESVTINNGN
ASNEDVEETKNEEVPTSTDFRLQNADFTKKYSGDEVNPARFVCEMDVKIADLGNACWVDH
HFSEDIQTRQYRCLEVLLGAGYGTSADIWSVACMAFELATGDYLFEPHSGENYTRDEDHL
AHIIELLGPIPRYIIDRGQYSSQFFNRHYQLKHITDLKPWSLYSVLMEKYHWSHEEAKLF
SEFLEPMLEYDPDKRASASECLKHEWLKY
>generic|BTA000766.1|
MSNNLMQQFVSGLKSRHPETRNKAAKDLYLYVKTELREVPPEELNSFLDDFNRHIFEMVS
SSDVNEKKGGILAIVCLIGADVGIVNNRISRFANYLRNLLPSHDIGVMELAAKTVGKLAL
VSGTYSAEYFEFEVKKAFEWLGGDRHEGKRHAAVLVLKELACSVPTYFFQQVQMFFDLIF
NAVRDPKPVIREGAVEALRAVLVVTAQRETAKQTQKPQWYKQCYDEAIHSFEEIPGQKSV
NRDEKIHGSILVFNELLRCSNAQWERGYEALMLRLQFQNSNEPSSSLPRLTLKSSLIASR
QKGTVGERLTSLSVSSTNAPEPHPLYESAACRSLMLERFDDVCYMVLQQRNSRSSYIQHI
LFTILPRLAALNKEKFVEQHLSGTLAYLLSTLRSRERDRASAFSTIGLIAVAVEDNIKPH
LPKIMELIRSYLPMKDMSSKKRGNLEPALFVCITLLGHAVGTHIKDDLKDILDPMLATGL
SPALTTALRELAVTVPALKRNISDGLLDMLSMVLMNQPLRHPGMPSNMSSISNSGMSLSD
TQQNVSSIKLALRTLGSFNFDGHSLLQFVRRCADHFLKSNDRAVRLEAVCTCARLLRLAL
ENRNSLIVTTTVSDVLAKLLVVGITDTDADVRYWVLKSLDRSLDTHLAQAENLSALLIAV
NDEVFDIRELAVQTIARLSLLNPAYVMPSLRKILIQFLTEVEHSGLGRNKEQSARMIDHL
VVNAPRLVKPYMEPILKVLVPKLKEPESNPSVVISVLTAIGDVAEVNGTTIELWMPELLP
ILLEMLGDASSPEKRGVALWALGQLISATGFVVKPYNQYPSLLDLLINFLKTEQQPLIRR
ETIRLLGMLGALDPYKHKMNLGQIDSQADVTALMSMSDANSENETSHELTTSEMLVNMGS
SSLVDYYPAIAIATLMRIIRDPTLAQHHTMVVQAVTFIFKSLGIKCVPYIAQVMPSFLNV
IRTADINFREFLFQQLGQLIMIVKQHIRNYLDDIFALIKELWVVNSPLQSTLITLVENIA
DSLGAEFKNYLPQLMPHLLRVLTHDTSKERAVTVKLLQALPMFRNNLDEYLHLILPPIVR
LFDSSDCPISVCKVAMETVDDLSITLDFSDYASKIIHPLVRSLESCSELRDTAMDTMCAL
ILQLGRKFCIFVPLVSSVVTKHRIHCPRYDSLTTRILTESTEEDYLLHKQRIMKNKIREK
ALMSSDTITTIKRMHTSVVNLQRAWTATRRVSKDDWLEWLRRLSIDFLKESPSPALRSCW
ALAQTYSQLPRDLFNAAFVSCWAELNEPLQQELMRTLEQALSVPDLPEITQTILNLVEFM
EHCDIGPLPLDPQLLGERAMHCRAYAKALHYKENEFHKGANSAVFEALISINNKLQQKEA
VVGLLEYVMSHPDEGLKVQERWHEKLHNWEKALTAYEASLQEKPDDIELSLGQMRCMEAL
GEWGQLHTTVNQKWGSLSDNYRERMARMAAAAAWGLNQWDDMECYVNCIPRDSTDGAFYR
AVLAVHRTQFPKAQELIDSARELLDTELTAMAGESYQRAYGAMVSVQMLAELEEVIQYKL
IPERQSTIRRMWWDRLQGCQRSVEDWQRIIQVHTLVISPHENMYTWLKYASLCRKSNRLL
LAHKTLVMLLGMDPSLHPDQPLPTTHPPVTFAYTKYLWMAGKKQEAFKQLQGFVQSVLKH
PEESKHLERLLARCYLKLGQWQENLESLNEHSILAVLQYYAAATDHDNSWYKAWHSWAYM
NFETVLFYKHQHQQQATDANARHNLPTQYITQFTVPAVEGFFRSIALSHGSSLQDTLRLL
TLWFDYGQFPEVYEAIVEGIRSIEIDTWLQVIPQLIARIDTPRVLVGRLINHLLVDIGKH
HPQALVYPLTVASKSASTARRQAANKILKSICEHSPLLVHQAVMVSDELIRVAILWHELW
HEGLEEASRLYFGERNVKGMFETLEPLHAMLERGPQTLKETSFNQAYGRELVEALDWCHR
YKVSANVRDLNEAWDLYYHVFRKISRQLPQLTSLELQYVSPKLLVCRDLELAVPGSYVPG
QPVVRISCVSSSLQVITSKQRPRKLCIKGSNGKEYMFLLKGHEDLRQDERVMQLFGLVNT
LLSHDPDTSRQNLTIQRYAVIPLSTNSGLIGWVPHCDTLHALIRDYRDKKKILLNIEHRI
MLRMAPNYDHLTLMQKVEVFEHALDYTQGDDLARLLWLKSPSSEVWFDRRTNYTRSLAVM
SMVGYILGLGDRHPSNLMLDRLSGKILHIDFGDCFEVAMTREKFPEKIPFRLTRMLINAM
EVTGIEGTYRRTCESVMQVLHHNKDSLMAVLEAFVYDPLLNWRLIEAGVKRIKSQPEPSL
PISSSSQEQSDITAENLSSTLSKKPVLTENATDTNQPEALNKKALAIVTRVREKLTGRDF
AHKDTLTVPKQVELLIQQATANENLCQCYIGWCPFW
>generic|BTA000767.2|
MAEIDEILQDLSHIPSEPDAQAAENYKQRLIALFSHFKAQVDNLDYDLSALFNEETGIIT
LLHKLLRKTKYKSCVSYTLSEISETILKDHKNRLLQHVEKIAGFCVKCAQEDSQSSDSKE
AALKILIEFISHNPSVHALDGRQFSPFITKLLAMKTKFSNTVMKQVYILLGHLGNSYFEV
FNSNPERFFNAFVCEIEESKRKLDCDTAGVSAVLEGCFYGLVEYMKQFEIPPQSKSYGEK
LYKLAKTICIFDANRNRKTYQRAALKMMEIHSSLFKNFLVSDYKWWHTNLRKWLTNNTNK
DNQTAVIETLKSVCRVIAKEIVDKETDQGRQILEYFSKEITNWSNTSCIFQSADLSLDLL
IIFVEPYKKYSGDDLSNLFSDIVKRAECLCAEKNESDTAAEFVMARIGEFLNCLATLVCN
DKDITHQQLVSLETLTIMVMKMYPDCGRNWKASQTIERTVLCLSLKSEKTLDTYLGVIVF
QGIIRTCDTLILQDVEFHKSENMEVTSYKDYLPMWESLLRLSKRHSIEPTIPECEAARIR
KLLYRHLIDSALLVIDRLDLSTVRKEDDENQPVINDIKSKYDVRRPKDFTMLVNLMDLLK
DLCPKLDKYLFLEHLPRFGRSIIDFSVRFPLVSSFYKIIATALQIADEKGYFKTETTSTT
IEAENFRLLVQSYLELVLNRALQFTDELQIACLHVIMAAPTTFIDPILPLISSFLKVAFR
VGSSYLPLADLALTTLERWIDAFPPEKINPFLKEILPCLDSFLRSKDFEGDPEAANGLDA
EFKVLTSALRKSKRKIKKIHERQDTELFRIQKRIILMLSKIDVSTALTILSEESARSKWK
STKQLKFTIPFPDCRLNLYLDEMLPRIVESALSSSNRKTKVAASELLHAVVLVLLGNDKQ
MANLESNQTADVLKELMPALLQLGSDSDEVVRTLFQHLVRPMMFYFSSKFQAHTNSVKVV
FEALMDGITNPTDSAVRDFTAECIKGFTQGAIKQSKSSNEKVPLYIKGIISRINLYCVHP
CKFKRLGGAMIFNSIHSCLREEKPIINEHWLELMYYLVKNLSLSEENNDCSDQLRSALRH
ILRVFEKEEFRKMLNSRNPNRKKPIEFEDETLQGATLWLLKQTSSPSIVCRTETMVLFQR
FASFLPGFISASNYLNSLISTEGEDFVSNLVEENLTVEPLRDRISPYVKVISWLKNLHAA
LEFYSWLIGGIIIDPGLLLKADSRFMQALKYFISNVGATSCQHFIEILYSDWSAEVPQLD
SNLYSSVATEVLAQLFKFLTISHNSLKEEFFCEILKEPLWKLIVLCTLRPSTTVARGVCS
ETSLKFSEVVAELLRSFDKYLTQKLQAELHDAFSTEVSVVYENLINKPLMHQLLHQASNN
EVAEGLVLLQQIQSCRSKNSFLMKVLKDKSFSTLNLYQKIFNSLYDSNGTTVHLSEKDTD
FLRSLFSLATLLDEEVELLSGFIFKTDQARLKDSLRPVTQGDHFKYLFFRQIISRFSDSF
SKAVHHLITPDKIHADILLAIMKEHECSPPNINQRNSELVKCIFQKWDIIQIYGNKYDNS
YARMSTVLDILMALVKTFKNRVGCFRSPEAVGIIKWLMEQLGKDIDVNLKFSILDFLVAL
FNPGSQRDATYDDVIEPAIHAYTAALETHILGESSFDKNYILVKTSLNKLLAGLELTGNA
FLLKRIMVRTSTDLNQNIRNDIKKTLANLTKKKNDIIKKDLLNVMFDCAVGLPELENYRE
NILKTYLEPTLRYCCIKSGKNVLKVFYEGCIENLMTTVNAEFTLSAKENEINTEIVSKIV
ALTLLEILFGYFDRSDFDTEWFKTASKVSSGQEFLQKLLKVFVEPKNCTSNFKSADYEDT
LRRYHCASFNATMALICNSKRDVPSESSKDSDPSTSSVAKKRKSALDFYTKFVFSKLGTT
GIMDKIINLKQNYRFHVDFNSDELPKQKKTLVSIRRAARAETGRAPIQGSMDISTQSLFA
GSLSEDLTSYDLSNHRVVEVDAVQEAQVAAGSDINESACLELEMDVINEHECMPMLTAVI
NTMKDAQLIQPPPEIIGSSDLPNWIKPIHQALINQNVHKNIKIFLCKLILNVSEVFAPYA
SHFILSISEAIAAKCFGSEINYFVADLVTLMLSWRKIAVPDGKKDENRTTVSELLSFLMA
NTESFNKRVFRRNLEIVKTVVEVWKSSLDIPYQLLLDLLKPEDNDPKSEKAQTGIMLAGI
LVVNNIAPYASASKMKYLSALIRKMHSQKTTIYEPTAEVIGRILLFLQQEGSDYQLTNDG
SSLLNSVKTLMQRIYKPTEPKFYRCLLKISLSFPPVVKEFLRQMIVNFTGTKNNNLQEKC
LDLLQLSIDSTGSDLCELLQEVQIIDLWINYLSTSGSQCHLAALKLFAKLLLNNLLPTDL
QKKVIAVFLNLVSSSKRDESRKIIFETVTILYSRYCNNPAIKDNIKNGCKEILILGLVDR
NAEIQKSLYEFWMKDNVLPEKSIDRLRFVISNMYIRDIEYAFLGYCLRFVLDCAEQTLSC
RENIFDFPLANCNLFELPINAAWKRQHASFVPLFADTTQRSSQSSSFSDSAQVRATQSLE
FAPTVASDAVSDNFDHPQVTSSLNDSGVPSSFDFVNTSKFKSRSFMRKFEKPHQSTDIAN
VGHVISSQHKSYRLKKTQSKEDDSKYALQNIKLNKAIEIAQREEVEKRSKEVTVLRTYKT
GDFPDIEISYKELIVPLRVFVQQDQSSARHLMVALFKSFLDEESLQGADDFYREVMASIG
NILQNSLSFNPAIIGAFFEVSYFCHEKINLDFDAVSTAAQASGLLSLGTVVLENQISALS
ESDFSSGPSAKRQRLDRMDETNLSEEANIWFKLAELYYSLSESDVVLGIFRDKLTNGNVD
LIKATEKEQLEDWQGARRHYFEVYKDETYSEKQRQFVTQSYFKCTALCSNWNELKQSVLV
ALDSDYDKLWEEDKKLWNLENIAPWLFSSELHMFIRSGNSEFPPKINQWIHDKDKERRKE
NELLNYVGEQLAVWNAIEVDSFERGKLYAKGHLSNLLNDWAHLNPLSHQLRTKKLLDFQL
LSDILNMLLATDSFALTQMTKMERLLKDWNKHSPAISDSLTHWDTRLLYRCLFLNQVWKE
LGNDLETGLCKSLKDSRLHLIDITLKGKNSEFAKQQLRLVKQHIPESVNTLYTGKYHLKC
AQFAENENEKAKKINQSWNALDSMRKMAIEDDLQCMRFSLMADVISSFRRIMPKISADNR
NSFEKKVRSELVSHELLFSTPLEENLRKLGFLCLKEALEWAGRTESVNQETVLADAHMKI
VRYCFGVYNQQEEAPEEYNQYFIRSLLSAMEYNSEEATQLFPCLLQLECLEISEMSELFK
NQCKRIPEWKFLEWVPQLLAALYSPKVAAVSDLLLRLAEKYPNALIYPFRLSKEMQAKVS
SSTQTIVDSLGTLLDCDYGTEKFLKAMACLCLPDVKLKSFLGRLKTSLEANDGKCAVCIG
AVLEIFDEAEIKGNIYSLIGDLKKDVIELKKYVDKGKLKEALKQTENIMRGITPCYHKQP
SRDARISLKSYSPWLASFISTAYSSTIEMPGQYSGKMRPDFKNHIMIAGFKTEVSVMQSL
RRPIKLTMIGNDGNEYSFLVKCGEDLRQDQRIQQLLTLMNSSLTSNSGTAARKLSIVTYA
VVPLSSSLGLIQWVNDTVPLKELMFKFFLESDTEKYKKQVAEHYSTWLSKCCRTNPTAGR
IYGSAAQTYSRQVVINTYNEHVSKLEKINLRKSFMSNSLNLEAFISMRNEFLCSYAVMSI
CHWILGIGDRHLSNTLVNLFTGKCLGLLRESMVSALKCQKDNQHVLLATMQVFIQEPSMD
WFENAHRLAQKQSGESGGSKSQSNYFKDAQDSFSLRNIELAWKKLEGGHPTEIMIKELEA
GHKTSPYLDAFKKILQGTNESLRFKFRIDQELNANQQCFLIYHIIIPGIDFGHAFGSATQ
ILPVPELIPFRLTPHILDLAEPFKEFGLLRESMVSALKCQKDNQHVLLATMQVFIQEPSM
DWFENAHRLAQKQSGESGGSKSQSNYFKDAQDSFSLRNIELAWKKLEGGHPTEIMIKELE
AGHKTSPYLDAFKKILQGTNESLRFKFRIDQELNANQQVDILLDQAKDKHILGITYAGWE
PWA
>generic|BTA000768.1|
MEPSAQNTEDDPWEKDGVVFIDETGESLAFVLFLKDFEQIKKTEKVIEDRLGVVKKRKEI
GNHEVVLVEDNCLKWQYPGDGYKDVFKVSYIEDCIKNKKLLNISDYRHNVDSDLRDDFNY
MDIFYGKLFTWNSVPDKYKKTEQSAERSTADRLLMDSSDEEGSVRESTRDCDKRTRTLFS
VSEKRAMIDYIFKKHKAFDQLKGNLYWKQMEQANICPIRTWQSMKNHFMKSLVYNLRPYD
IPKKDFDEFKQWLVWSGMVLASILGALLMIKGTFARYNSNPSVISRETDFRSWNTPMPAS
TFCLMNQSDPEKVSSYIERHWGINSSNNKYSYYRNFVEDVANFHMEDLSKFSKYSDDPSL
LGVNMLLLALQVIAPINATTTVFNPEYNSIKYHPIVSEVGICYSFSSPLSEIFSVRKENS
NSNGKVPLCNFLNSHCFTRIENLPQTSSIKFFVHSPLEVATLESSANIVEPCEENDSTFK
FFQIIASKELRALRPDQRKCKFHDEPGSKIRVCNAKGLACLAQYDTLIFKLQGRVGNNSH
NCGCFLNCEDLNFKKDKSSITPWVRPLSCNTRMRWAVEKYNRVRLRRDVIYSYDDFLVSI
GGTAALFLGCSLLTFAEFLYFFTLRLFCFVRQHRLSESNLKTTNLIVPLNN
>generic|BTA000769.1|
MAQTRRLPVYGVYPPCNHATRMEDYLVRVRSERAERARKPDKPDDFICYSDTEDDEDLLV
NKSKFNTSYNFVDYIVSRQTGLRDFRCFKSNFASEYISTHEMFKEWTIPLTPMNKVFSSQ
WLSDRQIAFGTKCYKLMVYDVVTQKLDQIPLLEGRREFRSDSMEDQGIHTLEINPSRTLL
TTIGNSANEVAVYKLPTLEPVCIGEKGHDDMIFDMVWLDDEFLVSGGKDTKMALWRVPQF
KRFCPTTTHYMEPLVVKTVKNADRVRSLVFNRSLNEIVALTLNGFIHVWKTEEFRQKITR
KLQSSQENACMAMHGSGTVYAIGSKSYTALLDSRTIQPIRKIVSKNNGYGIRSLSFQGDM
LTIGTGLGTILFYDWRAGRYIVSKVNSSRTISLKTSRGFVQFADNDFVDHGFQQNLKYLP
AIYTHCYDLSGVRLFTAGGPLDSNTSGHYAGLWQ
>generic|BTA000770.1|
MYPNHHQGPNGPWNNDASRNPHENNFSGWENVNLRRQIIPNAPPHGNFNVPPPGTVPGSN
FDQTFGSPAMFCPPFPGGPFMPPQMPSQNYAINSVNESVARAQSLPQHVFQEQPPISQPV
SCNQFESFMVPSLQFKSVSEWLENKSLCQPVDAVKPRQPFWIHEFRIELEKCMSSARELQ
NLSLTMKGNVETLSDEEWDGTCHKMETLKKIIKDKLEYVTDPKILASVKIQLRKRQKKRA
SLGRRNAAYHQERVKKENDRKIVSQQIDDWMIAQVEIAASVKRDEQLKKEAQLVLSEVTR
RTTEATRQLDLLSGLEKLRLLKRQLTQNQQDSNTVDSLIVFENLKQMWTAKLKEYELEEQ
GLRVMLSEANLETIKSKKHLEEEALNSWKTLLFGTEDSHQFYSDFNELLLIRSQWDKFSI
PHNSTAVAHSQISSLIPIGWVLPTASNGTAWEKYLSKY
>generic|BTA000771.1|
MLEDIFPAAKRIIAEISSSFKRDPKLKSFEIIPQPESQNKSPVHLVEHCLGLESWSVPHI
FYYAYRNINEISSKNYRSKFKDPESLSNLLTTALLLNPGIVTFWNLRRQLLELGHLCPCD
ELHFSLVVLSFKPKCGDVFNYRRWILSKLFKEDPGNSSLVETEFQIVLRAAENYACNYNA
WNHCLWCIQFVTSPNELLSLLAQLDTWTSQHVSDHSVLSFRQSVIKRFNALYISMQVPPP
LNVQYLNLVSESIKCFLEKGKISDSTAEVISSSSSSIPVGLVLHELLSNSELILRYSGHE
ALWAHRRFIMFYLFNFFLNESPSSDSNFFRICKFSQVHAGESSPKNDEKLLISSSENIEF
LKSEVLNRERKFLDLSTPNDSHHSDKYKKWVNKMLKLNFDEIQEGVGSF
>generic|BTA000772.1|
MDDKAKKTLSAIPLLKTKAGPREKDLWPQRLKEEYQALIQYVQNNKVADNDWFRLESNKE
GTRWFGKCWFFHNQLKYEFDIEFDIPITFPSTAPEIALPELDGKTAKMYRGGKICLSDHF
KPLWARNAPKFGIAHAMALGLGPWLAVEIPDLISKGVITYKEKSEQST
>generic|BTA000773.1|
MSPSRGGMCESTGGMCRGQSPAVPKCGLQGLGKITIHRVCYMEKTPAVKAVLTSFIGIPS
VPCSEAESSGFRSRSNLRPELSASESGTVECQFGKEFREIGSSWYLDLGPPFGVMYCMKC
ECLPAETLEKDAPQYTTNQGYPDREKKKVIFAPTYASRPENQAPDIVQDAAPSEEDERSL
KYFAALLTGRTSQILDRDELTNYKRFQQESVATGRFVFHRRSLYYSFYSTSRPRGIQFLD
LQGNILEEHVIPANTSYQNATGKICGVWKRVPRDYRKLMREEKMVVSLLWDRPELTLGGQ
LFRYRALSSELYSALLEGGDEGAGGSAIISVASSAPSIHITLLFNGVFTPEDVADVPLNL
KIVNPEKGHIVIDEIIKIEKPSNELNTIEFSSVVTANDLKLLSKQKLTVILSSKHSELKL
AGPIVTRVACQLMQSTLSYQSDLDSGNSIHDYPVTLASGLSWMFVDKEGFLQYTVQLHGI
DEVAVVTLGSVASKKFMELEDLTPTLKNGWANGTLDRLSPKYLEQLYAGDLGINVGTPNN
PSLIRGKLVPRIVAEARNAPAPIFLMRPNVSTYANNTGLIWAFFDADCNLHYEVMITGQV
SADESLQLFIEDIPFIAPGAPVTRKLLEEFVGLNMEGTTVGLSQDELLRLEAGVVYFDIR
SSKTGATILKGHWKQVSVPSSCLPHFSDNDVPTINFNSDPSNGNIIEGSGACYHGSRFHD
DGSQWTSTVDHCTMCNCVHSRVRCDPILCPPVQCSSPTMQDGECCPSCGNNIQEISAGAS
RGCHLGDQLFPPGARWHPYLPPNGFDSCAICSCNATTLEVRCPRVECPPLVCEEKAAIRP
DKKACCKVCPTNLSTTKSPILSEAASEEKMPQQRLDTDVIAAGGCKYPVGGPYENGAEWH
PRVYSHGEVKCVKCRCKDGKVKCERKRCGRWSCNDECCASKCQKRRRRESKIREARLRSS
RRNLSQF
>generic|BTA000774.1|
MKYFSLSVFLAVLVVILGMVQGKKITRCGSGIGGNMWDGKATGNCGSKLGFYCYNYSLNQ
YCETLDDAREQQMRQCCEQEGRRGIKSQEI
>generic|BTA000775.1|
MQKSRYALTSEERRIMIHFPISAAAWHTGQDAPQHRNEIMLDNGEFGEFSAALGGRAPGL
GLVSAGRAPGRVAVAGLGGPGPVPGAALQSAPGARAWAATSRHR
>generic|BTA000776.1|
MGNSGSSQLHSEVGHQAWASFPRAGPLGASQSQGLGGPGPSLGPHFKVLPERVPGQRLRV
TDNGAILRNCGTISGRRHYQLQLPVRCRSSSQGRYEPDPNARVVYGSEPDLRFPNREYPS
YTNESPAKLRISRSRKKYKAPPAPQTNGLDSSSPDSYQHWENSGNSSEVTAPVRRLRLFK
TRAETSKKVRGGPEGESTHSQDASLRQSSAHNHRPPHIGQLQRSLSSPQFQVQHKAELMK
ATERIRMQKGVREPPGGRAAESPSSSPILRSRENIVTQRPLSRNSVDSNKKPVSKQSEKE
MRPRTKIEDKKALENKQPPSKERLVKKESTKTRPTEPRVRGEGSTGRESTPEIIPRNKHN
ADGKSWDIIPTTKPMAPVKTFYFGMDGTGVPPTDYLRESEAVEKFAASLQTSLPANLSNE
TSNSESISSEHAGDESGGENNGISLQLRPTLPRKQLDIPRFSPTAAWRLLSALESPVQSE
EDDLVMLEERIPLPAPLHHHEKSGDSGISGDASPHSTHNSQAAWTPQQDLEETSSDGGLE
SAPVSPESLGTAKFSPRFSLSLPRDDRLSLYVKPDKEDDLLLSSLTKQPSFSYLATGGHV
MYLPGQLPEINPISVSTIKNSEPSSLQHNEPQSMSKSCDALNSKESAPCNPPRFRTGRKF
TFQSTVRQIERRRIAEKLSKEAEQKERQRLSELEAMRRVEEEFQRKREREKADIRHQLRL
YSLTQGGREAKEATGVNLPPPPSTQILSEFREPRRDYRDYRPSRSDAESAHSDSGVKKAT
VHPQVVYQMPKTTQVYVTPRLHANHSGDVEMPSPKSSSSDNYRRNFAQGALPHSLASSDS
EISQPNTRPTSRNLVYRSRSVSPQADEMNNCISPILNNGIIPEEDEKKVQPSNEGRPQPL
PRLGVTSLQPFVRGKSYRPIVFNPSNSNVAQIAS
>generic|BTA000777.1|
MHKLLALLVLAGVALAHPPSIPRRCSNYNLFPTWDPSILMGREWIVAASTFSGSVFGWQT
EYETCDAWFMANLEVASTVLSPFKPIEKIDFGRGKLPGQESIVLHTIKWRKLSRIATGYV
ASELACAESVAVELSPGVGRSQVDARGEEVAGSAAEIVAEDDSVGVDVVLLKLGQDEGLL
VRVESGVLGQDDDSRVVVHCNRKSPLFTDLLASDAQWIEATGELGRNLETLEAQNSVYTE
LGGGTAVCPLAATRPNPLGAERPQ
>generic|BTA000778.1|
MDVAATSKLPNPLCLSGNIYQNWLKFKGELDDYLISIEFDEKSDKVKTAKLRNLIGDEGR
QVIADLALNKSFEYDDLIAKLDVWAESHRNIAKCRSQFFCYEQDENENFEHFLSNARTLI
QRCNFGDLAEELLRDKITTGIFNPQLKELFDSTPDISLESAIQMCRVTDLSEDQLSKLLV
LKQRGKLSDDGLESRDHVNESVTSDVNGDSLNGVAADKDSATPSNESTAKDHKPVSQVEE
TRGCLPSDDISGSIPFVPKELNLKGNDANFARRINDTIQMCRVTDLSEDQLSKLLVLKQR
GKLSDDGLESRDHVNESVTSDVNSDSLNGVAADKDSATPSNESTAKDHKPVSQVEETRSC
LPSDDISGSIPFVPKELNLNGNDANFARRINDSSIPRLFDPKSSSWGYREFIKKNTLLNP
DNGFIKDDKIILEVTFAVID
>generic|BTA000779.1|
MQRHKDRYQDTFIVITRKKYIFIASFNKLSNEGSEDKVLEAEECYNTALRLCPTHADSLN
NLANIKREQGYIEEATRLYLKALEVFPEFAAAHSNLASVLQQQGKLNEALMHYKEAIRIQ
PTFADAYSNMGNTLKEMQDIQGALQCYTRAIQINPAFADAHSNLASIHKDSGNIPEAIQS
YRTALKLKPDFPDAYCNLAHCLQIVCDWTDYEARMKKLVSIVAEQLEKNRLPSVHPHHSM
LYPLSHEFRKAIAARHANLCLEKIHVLHKPEYKFIKELAPNGRLRIGYVSSDFGNHPTSH
LMQSIPGLHTRSRVEIFCYALSPDDGTTFRAKIAREAEHFTDLSQVPCNGKAADKINSDG
IHILVNMNGYTKGARNEIFALRPAPVQVMWLGYPGTSGSPFMDYLITDRVTSPLELASQY
SEKLAYMPHTFFVGDHRQMFPHLKERLILAEKTTIAGKEVADNVAVINATDLSPMIEHTQ
VKEIREVVIPSDPETKQNRPVEVSLRVAELPTTTPIETMIASGQVQTSLNGVVVQNGLAT
NQTNNKAATGEEVPQSIVITTRQQYGLPEDAVVYCNFNQLYKIDPLTLQMWVKILQAVPN
SVLWLLRFPAVGETHLQASAQALGLAPGRILFSNVAAKEEHVRRGQLADVCLDTPLCNGH
TTSMDILWTGTPVVTLPGETLASRVAASQLATLGCPELVARSRQEYQDIAIRLGTDKEYL
RAMRAEVWRARTESPLFDCRQYVLGMEKLYRVMWDRHIAGHKPDHITANDPLINKQNARN
QSDL
>generic|BTA000780.1|
MQRACSYLANSFASLRIGIPASVKIGKTLGKFNLARITAKTGGNFKKYRENPEDERISLF
PFFIPSLESQRFLEFCNGIAIEPSFVETTIEFCSVAQIEPQPQFL
>generic|BTA000781.3|
MQGQVQQQATNQVVGTGNVILKMSDILPITTVGLLELAHREYQAGDYENAERHCMQLWRQ
ESNNTGVLLLLSSIHFQCRQLDKSAHFSTLAIKQNPILAEAYSNLGNVYKERGQLTEALD
NYKHAVRLKPDFIDGYINLAAALVAAGDMEQAVQAYVSALQYNPSIVTVSMIHGYHSLRL
LTEFYLATSAHFSTLAIKQNPILAEAYSNLGNVYKERGQLTEALDNYKHAVRLKPDFIDG
YINLAAALVAAGDMEQAVQAYVSALQYNPELYCVRSDLGNLLKALGRLDEAKACYLKAIE
TRPDFAVAWSNLGCVFNAQGEIWLAIHHFEKAVALDPNFLDAYINLGNVLKEARIFDR
>generic|BTA000782.2|
MPQDAKDETEEYKEVDEREKMPHYEQRKWEEEQMSSATFRFGAKKKEAQEEYDLIIDNQI
EFIQALSLPGKKPPKEPELSEKERKKQSIAETKKSLPIYPFKEDLIQAIHDHQVLIIEGE
TGSGKTTQIPQYLYEAGFTEDDKKIGCTQPRRVAAMSVAARVAEEMSVKLGTEVGYSIRF
EDCTSQRTVIKYMTDGTLHREFLSEPDLASYSVMIIDEAHERTLHTDILFGLVKDIVRFR
SDLKLLISSATLDAEKFSGFFDDAPIFRIPGRRFPVDIFYTKAPEADYIDACVVSILQIH
ATQPLGDILVFLTGQEEIETCQEILQDRVRRLGSKIKELVILPVYANLPSDMQAKIFLPT
PPNARKVVLATNIAETSLTIDNIIYVIDPGFCKQNSFNSRTGMESLIVVPISKASANQRA
GRAGRVAAGKCFRLYTAWAYKHELEDNTVPEIQRINLGNAVLTLKALGINDLIHFDFLDP
PPHETLVLALEQLYALGALNHHGELTKLGRRMAEFPLDPMMAKMLLASEKYKCSNEIVSI
AGMLSVNSAIYYRPKDKIIHADTARKNFFVPGGDHLTLLNVYNQWEASDFSTQWCYENFI
QYRSMKRARDIREQLVGLMQRVEMELVSNPSETVNIRKAITAGYFYHIARLSKGGHYKTV
KHNQTVMIHPNSCLFESLPRWVLYHELVFTTKEFMRQVTEIESKWLLEVAPHYYQPRELE
DSTNKRMPKAVGKSRAELGEH
>generic|BTA000783.1|
MINIRRRKMKKHKLKKLRKRMKFEWKKKALKREKIKEKAFYTELYAQIRTAETFSPQDYA
AEQRKIIKQTYLPLEYEKMPQWYLKETLDKEKRIARETKEHEEGLKALAEFQKTYKWSDK
Y
>generic|BTA000784.1|
MCRQAEEPESLDSWNESPSMKNRYNYSRRSTFAQILVTLIQNWLLIEMGLYSAMITTVIG
ALHLNPEEVLSMSDEQASWFGSLPFICHPLASLLLSGYFQDKFGRKTTMVIVTIPTFIAW
MSLHFAQSIYVLYMVSAITGMCTGLTEAPIHSYIGEVSEPHLRGTLSSISTSATLIGIFV
LYVLSYLFDWRSVALICSASPVITFTCMTQIPESPTWLIVKNRYEDARKSLCWLRGWVEP
GKVEEEFQALVKHAKDSLRKNKSAQSVGEVLVFIGAMLNVAFLHRFGKRKIAILANGIVA
LCILGTGVYSSFLQDSTWMPQAAWLPVIFWLTLNFFCGFSAVLLPWQLVCEIFPIAGRGL
ACGITAGTKYLIQSAMIKSYLFIENWISLSGMMYLYGTGAVLGVIHLYFCLPETEGKTLQ
QIETYFTKNHDRKEKYSIGKAARVEHHPGSVDC
>generic|BTA000785.1|
MDPCQLRHVLSIEGVFSTALRPSRAPGSWVIGFGLQRMPWLPTVQRKCKHYCDPKPKAAV
AYAPPF
>generic|BTA000867.1|
MTQHIKDVCSKAKKITSHYRPLLPNLNGPAFIQKRIMIHAMLSVIFYGVAFWGPACKSKG
NINEIRKTIRPMKLALCSSYRTVSDACLDIISGIPSTKILIKEKIEKYNRKDPYEIEQDK
KIRWQIEWEETKGNLWIKKLIPQIHIWLNRKHGNTNYYLTQFFTNHGAYAQYLFRFKKRS
DPFCPMCKNLTIDDAEHTFFHCESFKLLRNSLQSKLNVSITPENIIEQMINTKKNWYLIQ
YYITEVLKQKQKVLNEDGNEMSPEMPTYQHSSLDDMSADNSEDNADT
>generic|BTA000868.1|
MDRVKEDFRSREACLDPSDVDSCDGVDGAGVGSAGGCEGGAGDCDGGADVDSAGVDGAGV
GSAGGCDGGAGVVGAGVDGAGVDGAGVGRT
>generic|BTA000869.1|
MPGQSFIKRARIETSTSRHQVPFVERRQRRRDALSGTTGSRSRLTSRPSSVASAVKVAAA
TGAVGNAPFQGNSDRAKVDPASDL
>generic|BTA000870.1|
MPRPIDMYHGDEEQVAIEEEIDVVTEEISVEPSPRLKRHKKHKHKKHKRKKNESDTFEEI
ISPGLIDDLDLPQSSIEKSLFEDLKSSFAGISQEDVDLSQKSGNSASDTQTSIAENKIPG
LSPKNSSKKKKKEKDGAASSDEERWLNAIESGKLEEVDDELKKIKPKDPKLMTARQRAMF
ERKSDSSASPAEQLLALPSGYREKVLTPEALQKKALKSQRRKQQADEKREKDKKKTMERL
LKKQESKSLKQSTAKSKLLMKKIYPCISYRNTTDLITLSVPENVAFPLESTRSVLTPQVQ
TCGVKGCDNKKKYTCSKTQVPLCSLTCYKANLLQVR
>generic|BTA000871.3|
MSNYHPDSLSTLLPIYYKRLFPHGPFFRWLSYGNVDTRCFANREFSFTLEHDIYLRYQSF
SNQEEFEKEIAKICPHKIDIGAVYSCRPKYRNQYVFQVIEKELVFDIDMTDYDDVRTCCS
GADVCTKCWKFMVIACKIIDAALRGKYNFKHILWVFSGRRGVHCWVCDESARKLNNLARP
AIAEYLQVLSGGENQAKKVTLISPIHPSIQRALNFIEPLFDEVCIKDQDILGTDDRIRKF
TALIPDDEFRNSVGTAMLSLRSSKERWQKFLQMYQSTSQQKRNCKCLVEEIKLQYTYPRL
DIHVTKGMNHLLKSPFCVHPKTGKICVPFNPKAVDKFDPTTVPTISTLIEEVGEYDDKQK
KILGDADKARVKDYKKTSVYKNVNVFEEFVRNLEAIWKGKNVKIGISVVYVWVCLACLNA
VKEVTCGRQESICGTYNGRRLYLELGDKGILYSGNATIHQKSNQRDIKVHDQCSIEIVTC
PACVIKVSFLHMNLSPQCGNSAGGMGEHQCRCDYLWLSEPPYEEVSGASYCGFFQSTTIN
ALNYRSLTRSLSLTFLFTESHSNAFVLEFTAERNRLHFSGSPRISNIPQSISPGGEITSP
FFPAQYPRDLSSEYTIHCDVQIGVRCRIRLLFLDYQLATVSTMKFYNLDNERQHIDSSSG
ASFRPPVILSSGPTLLIRFNANGGTGLGFKILYSFVTGTFDLTAIKPITYCGGHVENLGG
AITMMNMVEPGKSVKKYDCIWVIKPLTNYFHLKTHIYLKVVTFSNMADAAEIIVRKGVTS
DGPIIESARFNSFQGKNSPSKVEHIVPLNVGFYVTLHGAFSASSRVAIVYSAFSFVDEFA
STFPSHRDCFSGSDFLCQNHRCISGHLSCDGFDHCGDNSDEPSECYHAAESRPEETPPDE
PPVYEAPPDYDEIIKLTPTLVPASTPRHPHRRKRQLANFPSKPSFSANLESTLDPMNTKL
SVALPPVQEGGQRRQSLPGSMLSASTDALLGSIPSCPSTPAHTLTSVPDSPPPPYVESPF
LVRKTGAENQDIFLDFPSEGPSVVNGSPLPVTLSNADVAPRNSMTIQMHFPVENPSIQDM
WGDPQSASTSQPWTIEPADVFFTQWADASVMSRLSDSWVQFKSSESSLPGLQTPERRSPD
IRLSEVLTDEFRESPDIECINISDKLDTYSWGSSSLNSHDITMPTVSPDPSNDFNDKLKY
FDLLVSKYNVAPRGSLRQVGRRRMRSLDMRLFSKREICSLCHNASCTENSSVRSKSNMAA
LSTYLTRLDVGPTKLKSNSSSVKVCDKCQMKASKKLCLSIGSSLDDLNSLV
>generic|BTA000872.1|
MPPTVESFLNSDEPVRDHLKNVYACLSLSLIVAAAGAYVHMFTEILSASFLTVLATTGLL
LTLLCIPDNDKNRNLRIGLLLGIAFFSGMGMGPLLEIVVQINPQIVMTSFIGTAVLFGCF
SAAALTARRGQWLYLGGTLMTMLASLIVLSLANIFLGSQLIFQAYLYLGLLIMCGFVLYD
TQLIIEKRLAGDKDFVTHSIDLFIDFIGIFRRLMVILSQKEEQSRKKKD
>generic|BTA000873.1|
MEYAPPNYGSAPGGYPGYGAQPGGTFPPVGYPGFGGAMPPSWGQQPPPAAGGGAAAGGYG
ANPGYQAGGYGGQQASFPGQGAPNPNYPAQAPNFQQPPPASGGYGGAAGGGGRGGPPPSG
GYGSKGGDDYGDRNRSRDRDSDRGDRDGGFRGGRGGGGGFRGGRDDYGGGRGRDSYGDRG
SDSYGSRGGSDRYGDKGRDDRYGGGREDRYGGGGRGRDDDRYGGGNDVDSRGGGGDRFGG
GGRGRGGYDSRGAVDSFGGGGGAGGDEYIVQEDTIFVSGMPAETLEADIQSHFGAIGIIK
SDKRTGKPKIWMYKDKETGRPKGEATVTYDDAHTAQSAITWFHDKDFKGQRVKVQMATKK
DNWMGGRGGGRGGRGGGRGMGGPRDGGPPGMRDREDRDDRGDRGDREDRGRDREDRGPRG
GDRGGRGGGGGGFGGREGDWKCPNVDCSNTNFAWRQQCNRCNTDKPAGAGGAPGGGGYGG
GDRRDGGGRGRGGFGGRGGFDRGGRGGFDRGGRGGGGPMRGRGGDRDRSRPY
>generic|BTA000874.1|
MRHRSGGVVQTYALREYDVTPQRHTVTVQHTVDKDERVFRKELFSNHPDGNAKRKVWHDR
LKRPSHLGTRGEVDAAILIYGNSELIMKYAKDLTEVHMDGTFQTKPQKPACAQLFTLMAL
MFGAQNARYGTIDMIDQVYLGKRGEADAALLIYGNSELIKKYAEDVTEIHMDGTFKAKPQ
KPACAQLFTLMAMLFGVEKKLFFRPSKDLLDEDKPEQKPEDLVTREDANDEPELLQCVAS
DAHVKAHPLFVALTKSKPAPAYKILLRHMKTKFPRLKPVYVIGDLEAAIHKAVREDYPDC
RHIGCFFH
>generic|BTA000875.1|
MPSSLARYLIRNFLRKELSDREGIIFINNREGVERLCDELRRRGILCTYYHAHLSPDEKA
ARVLSWNEGLTPLIISTSALSLGINNGRLSYVIHIGYNSAASFVEYVQEIGRCGRDPRMA
GGDAILITSGTYDYFSLTCTLKLKQLKSVISNNDAVLNFGIWNQNYGCCHYLIYSHFTRD
RESVNVDDIVRSRCYNCLECKENFTHREEFPFADEGFVFTSENDARASLYNNVIQVFLET
SRLTNTNQTTCKH
>generic|BTA000876.1|
MENKSYSYYECISSDVKPVKLYFDIEWLAPEITFKMAAFAMVLRLVHAWNTFIEKSCVRL
VHGEKEMEYLESHNNALPNSCVISRDEKISFHVISLQKTYFVSMAALRKCVTMFFHFLES
RRTAADPEANTDEFFPRNKCVLDISVYKSRQNFRLPLCSKFKEPSRCMRFIDGGATPIRC
IRALCQPVAATGGDVLITEREVNEWAIQNYPAPRMVPAPRDVPAPPRRDTGGDGACQEPT
PRGSSEVEGLSWERMRGATERADISVAPRV
>generic|BTA000877.1|
MPGPTVDPGIMAIFASCCLCISIYSPDGVDKLISSFDFIKQDSNEDDWRPVFHDVAPSPH
SPRRYPLFSQVYTVPSAALRPAATKKAYLQVLSNANKVESYSPPSILGPLSDFGHSTVKA
KRPIVLNKTNGASLPSVNQNIYEQAISTQNQHLKAPVRYENLGYSAALLPPPVLPSATPY
RPDSQEADTQESVNQQYQSYRDAAFLLKTVRPPPPVEHSYRFGSASSGAQNSFFFSNNVP
QQSQGLSAYHIPSKDNQKSQAANYNSPFLIGGQSPYGPPSPVYPVVVRPAVSTIHHQNLG
EQYVIRPQSHVKNTEEVVLKRRPVTLYSGDVNGNKNLLSPEVLGNAKRPDNTEAPLTPTK
SPGKQVFDQLAHYARPFQSNNHREKDEQGKPFASSHQFNAPNGQRPNWGNPSKQKTKGQV
FGLGTIGANSQSHTYEPEKPYAAQSQAPSVYPVSGTTVDVSAGSPDPVTFVPYTDSQKDS
FRPSHYYYQSTTVRPQPSDNHNYNFNKNNVFSTSSSHINVVSEEDDYPPAFLPTPTSDLR
PFTFHSGNGQAVSGYTLESSFPKGKHKYAQELQENNSQVDAVTKVPESHRRRRPTAATKA
PLQYTEEQFTPPATATDYPQTDQQDTEAPTVITYTEQTTTARSRRRKPTHRYKVKPSQEE
IPSINFNHEISNSDFNGQNIFTQFVDYTTNPPDVNNNLGNKNHVSHNNDNGNQNYPSADG
GNAGGGYEDGGNDEDDGANYPNNVRQNEVEPSTTTTTTAAPTANSRIRNRFKFGNNTRPR
FSVKDYKEKLKVSSTSAPETNDPSDDMNERKEILKTRFSTRNKLASKPDASSKNATDSDT
KADSPSKKYKPRTRPNRFRTTSTQSALEALTTTTTTERPAFKPSSTPSRYKNGVSKYYSR
YRTSTEAPSSNGSSDTQPAASTKSPVKLKGVFSAKRRPFPVKGGTANTEDLKTDESESDV
TRGDDIPGVENEINPQATKKADNFVVSSHNLRGEESFINPEVATKPLDDVSMEYDDEEEE
NNAAATKVADLTSSSSNLQKQPIQNEVSATSNNRRTVPRITIATDDPILPIEAFFQSSRP
NKHDRQHR
>generic|BTA000878.1|
MESRKRRAEEELSDSDSYAELNSGDESDYTPSNEESETTLLRRRTRVIRRPNRGVTNGSS
RTTQIVTAAVDSNKNASRGASRRGRQARGRRAQTHSLDLVNNINAYDLEDDSPRIAAVHN
QMTRWINRGGYDLNDPTDSSSESDEEEAWQRMVVIADEKMHFTKRQSKKQHSLLKMAVSV
GNKTKVYQNRKEICVSCQQEEFVYSADPCGHVIFCSNCILAGIKPSKYTYTVADGTIATH
HSYFVPVKCPLCRAIIGSLYKEAN
>generic|BTA000879.1|
MKHLCFIHLCGAHLAKKFVEKIVESYPYSKETVESDIKKREYAEIKKVLMASLMLIPVET
SYERIKDIFRCIFVLLLVPTNDGSLSDAVQELKQFSEEKKENLEDTEHVHFDLDEIDVPE
GYESYKESPYYKDMLSIYKIVEEKLPMDVDFEDVYNPDSRETWMPKKRRRQNKYVGRPFP
KYTMPSQHCGSKRDKVEKVEDDQTKQGSRRSMEAAKVRRSREFSGLQNKEETVEDFFINF
CDEDVKVVKHISYYEQLEDESFTDKLCPNSGRYPITSHQLLQLTKPRITNKGIVRKPLIS
DLHWYDFRRLRISTETNNYRELWLSTGLVDTVLSVFARQLYHSFSESVRIFDCETAKKIV
EGQYNQNDVENNKLDDKIQFIMLPFINSGDHFCLLIAEVHPQNDRTSSQYWYLDPKGTRS
GYPVPTTAMRRNWVRLILEVSGKNIKQEPAFERITMEVPTRDEKDNFNCGIYVIFYSQCF
LKRSQDSFLFPRALNTDEYRRYISMTLLRFTMDMSEFCVTCMRNGTLKDFVQCDYCRRWV
HLHGPCIEEAEVDVNILKSRPGEVDFLCKLCRFTRKSYNKYFVDKITSVNATFLRYMSWE
CNTSRVEFDE
>generic|BTA000880.1|
MLSNCFITVQKVYVFATITISIVATMILARESINSYWLSFLAGSKLVASR
>generic|BTA000881.1|
MKQLGFTLSTYNFSEAGHGKSVADGVGGTIKGRADSCVRQGNDINSIDTFLEAVNKTKVY
VARIEESDICVVDDILKSKQLDPIPGTMKLHQVVTLSTDFNKQLNSEDPKVREEAKQGNT
NAKNFIELMELEWKTRLSSTALSNLKERKYNCGEAAKMKPAHYEKRPNWHENSADELKAA
MSPLERKLGENVAVLDIRGKHDRSVPVVLTKEMQEGIEFLLKHRTQIGINKNNPYIFAIA
GFDEAHLRGHDCVRKICGKLPLVKPRLIQGTKLRKYIATVTQILNLSTNETDWLARHLGH
DIAVHRDFYRLHDSAIEATKVNKFAGKKLNEINLNDLPDLDSEQPAVSVDVFLNDDNEVC
ENEPVANEPDLPDLDSEQPAVSVDVFLNDDNEVCENEPVANEPETVKRVSKRKKDISKEL
PHPEKENPKKPKRKPPLRTRNQKIEDDSDSYEPSSDGDSEKEYEEIAKKRRPNVQKKLVT
KGKQVHTPWSTDEQMAITTFFKNQIRNFKTIGLKDAEECINANQAALSRRTVLNVKHWYF
NYLKKLKKMMGKDK
>generic|BTA000882.1|
MPSKARRAKAKRKAQRSDVVIPTGTNNQDFNTLSTPLLIHRIHKKTIEKSVRRRAYDKLR
KALSKCDPSEGENQPEQEDDSPSCDLEGASGAKFGYNSLPEIADDSIISDNGLCPHEIPF
HLGHETSVNNDPTCHDSILSEKATPHLFELTDSHCLAREPRDSPPLISSETQVSQNVNYN
CSPDFASVRLQDQMSSHPISGSHVQPQAPRASTMFDICNVPHAAPHTESGQEHLSLEPLT
PICRFMKKIRTRIGGEYQGIRVRAVPSADSLSVPADVNEEGLVVSSPPEKRPRLTNSNWY
DELSQQENDSLAELSSPEISMHSGDEAVNSSHELFDCVTVASRQKKKPRLSNSESCDLLN
RHENDLVVQLSGTDLSVDSGVEAVALSQDLSAREFIESYAAEHSLSTSESESETVARNES
LSIGVDSPVPTKRKRKLHFWGARVSRWYNKQYALIRKEVAKNVSEAFSSAELLRRCNDDR
NKKKRSSNQKSSFSSKFLKIFDRLGLLDFGNSSKVFAYLILN
>generic|BTA000883.1|
MEDKGERKKLREKGQFDCLIPKRSKGDLHSQRITKIKRKLEDSKIRNVPAVLISCMLVND
LDDKTIIQQVTEIANPPPPPPSTQPPIIPPPPPPTSQPLQGWYPYGYYPRYYYPSPCPQA
SGPPSAVPAPEAPGPVTEVAKNENLFKEFLDYKRRYQEKEVTETAQEEGKKEEVQVPKKE
EVQVPKKEAFPPLKKKRGVRRTLRTYGRHATGESSSTHDVTLGSVDSNPVLDFSLSHGEF
GSDSNGDDGGPQADSPFHSVYDSSDSDDSFVNVDFNSDSGESDFDSEADLSEVDEDREDE
PKRNLSDCLQSWGNRFKIKKDALSALLRILKAMDPADLNSLPLDSRTLLKTPRKVDVKKL
EKAGGEYYHFGFLHGIQNALSRSRKRISNVVVVVGLNGLPLFKSSGVHFTPILGKIIVVP
DIRHHVFP
>generic|BTA000884.1|
MGNGWLTSSDESSPAKKIKPSSKAKTKEKQKDALTNAKNQCKSDLKNFTIPDCRFFRIPS
PIQSDVLEAQDASVSACAAKGAVTKNLIPSQQVSGFAQSTQKRCDSTNKSVSACASKGAV
TKNLIPSQQVSASAQSTQKRCDSTKKSVSACASKGAVTKNLIPSQQVSASAQSTQKRCDS
TKKSVSACASKGAVTKNLIPSQQVSGFAQSTQKRCDSKKNNVLRDIINNISHIHHYSHHH
PPKTQVSRIATGNHAMRNMANASQIRHPPKIDRPKVHVTQGSKVPDRSYNNAAHIRLLRK
PKQIISDI
>generic|BTA000885.1|
MADQSIYRKALHATVHNVRIERLWTEVNNITDRFKILFLILEEFEYLDVEDPRGIACLHY
VFISPINNSSKMFCDNWDFHKMDDESGRTSSQLKKKNTKKWPELYVTRWRNGAGSTPFRG
ETKPRNSKI
>generic|BTA000886.1|
MTISDSEPESPELIRSTHGYNVSGSQEEERLTDSQSQEIPRSQVLKPPTPQPESSPQPNS
AVVGEEPLVNRPSWEGKLIPGILSGTESEFPPNSESDVLAGASSSDYLSAEGASSITVVE
EEAQGPALKKKKTCPRRDPVYQPRLQIHDSSGIVGLRTRSKKPSVLEKQQAVLSQVRASF
RHVDTEKDVGDKPVISEPPAHEASPPDADRHASKFERVPRLDKGPNN
>generic|BTA000887.1|
MVFNVCSRCKVTPFGEHKQASITIIDQPSTHERTFNTHTDQNMRCVHFVNKPNMKSKSSA
LPLEIFMPTAHYVNLTKAVEKSSVGTVLSDGINYYSILSDKRDAKTISKTMVESVSSRLY
IIVSG
>generic|BTA000888.1|
MLGQLCPGIADFSVLPAIRNKIMENRISYHVGASYFTGKGKADLEDTSAEDFLGRIGTFI
LSMMPKSTLAQSPHLSQNKVESYPDYDPQWSNTLIQFKASAAAGAGEALKKVINSETTAS
AESLEKLKKDFS
>generic|BTA000889.1|
MFMYVADYMLSCSPLEELAAEVSQLGDPCTISGEAKLKQLGDARSSQACYRSRMKMMNFN
SLMNNDVEGWTMYRIFKASRDPNRQLRLKKGVLPHIFPKNELTEPVKPCSVSLNDPPDVE
KLTANAGCSVFNRTQPEDPKVFSCENELTEPVKPCSVSLNDPPDVEKLTANAGCSAFNIT
QPEDPKVFSCENELTEPVKPCSVSLNDPPDVEKLTANAGCSAFNITQPEDPKVFSFEERK
EKERKERERQERKWREEEDRKAREKEERERKIKAEEERKAREKEEREKERKWREEEDRKA
REKEERERKIKAEEERKAREKEERDKKAKEEEERKSEEERVRKLKEEEEKERKEQQEGGS
KVKRRRKPNSAVVGEEPLVNRPSWEGKLIPGILSGTESEFPPNSESDVLAGASSSDYLSA
EGASSITVVEEEAQGPALKKKKTCPRRDPVYQPRLQIHDSSGIVGLRTRSKKPSILEKQQ
AVLSQVRASFRHVDTEKDVGDKPVISEPPAHEASPPDADRHASKFERDPRLDKGPNN
>generic|BTA000890.1|
MEDKGERKKWREKGQFDCLIPKRSKGDLHSQRITKIKRKLEDSKIRNVPAVLISCMLVND
LDDKTIIQQVTEIANPPPPPPSTQPPIIPPPPPPTSQPLQGWYPYGYYPRYYYPSPCPQA
SGPPSAVPAPEAPGPVTEVAKNENLFKEFLDYKRRYQEKEVTETAQEEGKKEEVQVPKKE
EVQVPKKEAFPPLKKKRERFFRTEANYSKFSTKARSILNLFTDSSLFAKYSWAGSNVRGI
EKASLTKLNLFTALKKSYSEAIRIQKIIEKDEDGVTTDPENMGRSCRERKRNGWLTSSDE
SSPAKKIKPSSKAKTKEKQKDALTNAKNQCKSDLKNFTIPDCRFFRIPSPIQSDVLEAQD
ASVSACAAKGAVTKNLIPSQQVSGFAQSTQKRCDSTKKSVSACASKGAVTKNLIPSQQVS
GSAQSTQKRCDSTKKSVSACASKGAVTKNLIPSQQVSGSAQSTQKRCDSTKKSVSACASK
GAVTKNLIPSQQVSGFAQSTQKRCDSKKNNVLRDIINNISHIHHDSHHHPPKTQVSRIAT
GNHAMRNMANASQIRHPPKIDRPKVHVTQGSKVTERSYNNAAHIRLL
>generic|BTA000891.1|
MTYLNNFTHEAAHGTFYLYMWYWTKLKAYTWLHRNDSCVANTARGIAKAVVAESLLSTFS
LQGGRAKNKPHKRPFNALALYSLIILDHQRDEEEAAAACAGAGRDHQQDVATEGEESHRQ
QESQARGFRAAMVADSSSTNSTNSLKGLKTVVKLCDEAKTKIKKRFFYISNGGKKWTVEN
FASLRDDIEKLENIVVSYHKNPIDTDDKNEKKTTKTGQERAAPLPARGECWGRAPYGGNL
ILMNPVIDVIREDETKETPPPEHDKVAGSSQTHVPADNLKEAENLDCRQRSTLLAGEGSS
TQKTWAEYEAELETNVNLLAVGRAALQSFNQKMMMTNRHTIEEPGRDPLCLDTTGEERII
NVVMERILGKECIADINEMTSINTRRPSGDDAEAMLQKKTAITRDAEGKEIVIPIVEDIE
EIADEDAEEASATDESSDTSDDDAHVSKNLMMAADTHETGKGKGWVKKLPKSIPLQKGIL
KVTSEGSRGSSSTDVDMLEESHQRFLDSLPKKTRKRMVGKQASTDSFKSIMYSSKPLPGD
KFISSPVIKTPDVVGLQTRSKTRARSEAETILQRSGQAVKNTKKDEEPK
>generic|BTA000892.1|
MQKRKAEGHIEDIISKSEALLGNCSAISIDQEFYQNIMTRMKDDEITGIVKNDTLILHLG
AFLYAKFNVTQKEYIRQSMRMLARFLLEIQSIDEKITSLPMCFDPGNFDHILQAVQHARF
LLEIQSIDEKITSLPMCFDPGNFDHILQAVQHLCIAEKRNLERVNFQKAALLLKLGPLLK
KTSTLHRGMCLRQLNSEDPKVREEAKQGNNNAKNFIELMELEWKTRLSSTALSNLKERKY
NCGELLPLTEDLMKLRAFVDAELNRVLKELKESITIPQSRYFSELLLVSVILFNKKRTGE
AAKMKPAHYEKRPNWHENSADELKAAMSPLEKKLGENMAVLDIRGKHDRSVPVVLTKEMQ
EGIEFLLKHRTQIGINKNNPYIFAIAGFDEAHLRGHDCVRKICGKLPLVKPRLIQGTKLR
KYIATVTQILNLSTNETDWLARHLGHDIAVHRDFYRLHDSAIEATKVSRILLAVDSGQVN
KFAGKKLNEINLNDLPDLDSEQPAVSVDVFLNDDNEDDDFTCPFYIEMYICFQTIVQVER
FLRKRFNLSKGPTAEKIHIYYLSNGDAKWRVKAFSEIKDRRLCLTNIIMSTKPSNFYCNV
DPVGQYKMGKGITRSKPTIPRGELAPHDKYTRVSEMMKITEATQEEKPPSRCLESEFRWC
QVQKLKRRPEFKMASKMAAAMVKDLKFADSVESDVDTYVK
>generic|BTA000893.1|
MALPTAPGRAAVAHAMVEAAPMVPPVVEQAVHLALAMVEAAPMAPPVKEQVVHLAPAQPE
KAPAATVTPPSFYFNLSRQRTSTRQPVAANQLRQIQDLKEQGLSNRIIAKELGVHEKTVR
RKLLTGVTSGKLGRFSSRTTQIVTAAVDSNKNASRGASRRGRQARGRRAQTHSLDLVNNI
NAYDLEDDSPRIDELEDEEPLFEEVDLIDFSDAEQFSAESDDEGTLIKTIFSIKFVV
>generic|BTA000894.1|
MTGLGILNQANCCTQIKNSTILAYNTTRTALFQNGQLIIPLSIDLVQSYTICNRTYPNTA
LAWMFKISKGSPPYQPQDRPRSRQKRAAPGIPLAMAGAFAAATAVWEGYSYGKTNGRIEE
LRTEIRSQDSYFRKVITKNKQSNLKHFYAMRRELQDFSLRTRENICEVGNYTRVLIMENY
MVQQFNDLLWAIQNRRISPSIIPPNQLKELIKQTGSLQNSLYATSPYLFYLTARILINMQ
ELPEDGTILRATVVIPLLKRQERVIMTTASKWQNNKLSVFEPSYVAADSGLSVENCEREA
EHYFCTDAHLKKIEATEISTPVWYEDGVAIIGEGELAIKQEKEDGPKVRITGPAVCTQGD
TYSVTHGNNMIFTHSIAFHVRAANYSWDIAPYDIKLNLADNKVQDLEDSLNLIHDETSTR
HALQLALTIFFTALTVAVLIHLHRRQAKHARFVKNFDEAGIPLQEVLVVQETLDGRGTTR
RITRD
>generic|BTA000895.1|
MPPTTVDPAVFIREAQLGSSKKIRVFLPDEVIVNSGEQVVTTVTTSSPVSGQLSFVPYEL
HGVVVRPIGQVKFLSGLEFTVVIENAVNNTVKLTPRVVIGELVSQNNSTENKNKSAPATP
SFVTQAVNAPSQNPKLRVILAGDHLLSCARSRLEKSLAPIANLEIQCCDDASLSDALDFI
EQKKVQPGERAVALVMGGGQEFDLQYAKYAHPTICNNLPLGRIRNLTRQLHVVYSPLMPR
YDIPKLNEKISLVNALICGQLVPGKNLSRLKFDQDVFTESKFEKDGRKLNEAGAETLACL
ISEHIKAVLDGKTDLGVVHAIERGTERRTTLRRPLKARGIINFKEVEFLLDTGSGVNCVH
PDMVNRDAIRAVTNFELLTASSDKMEPMGEAILEFELNGTRLSQSAFVVKELPTPVLLGI
PFLEHHSALIDFDSLTVTLRRNVPHPIKLPFTQDLTKSIGVLSGAVSVAARESEAEVWQG
LCNSYQEDADKSIRVKTPITIKPHEVTAVPIYFVGNLSTDVVTIRPMDQVIHKGLDVLTN
SVNKNMADAVLVSNQNPYDVTLFQDSCVGTLTEGPPPSSYTYEFPYMEDLNLIQVNPDLS
AEEKEQVYKLLAEFHDVFLWPKEKLIGGKVKYPPVKITLEREEMTYKPPYRLSQKEIDWL
EKEVEELKRQNILEESDSPYGSPALLVPKGETFRLVQDFRALNKLVKKVRYPLPNLEASL
MAISGAKYVTKLDCTAGYWQLALHKDSRKYTAFATPFAHLHFKSMPQGWCNAASEYQNMV
NKMLAGLLYSRVIPYIDDFYVIGKTFQEMMRNLRLVLERCRKFNLKLNYKKTQVACSEIS
LFGYKLMTGKGLHVDEAKIQGIVDYERPTTVTAVRRWLGLCQYYRRFIKDASLISRPLYE
LIKKDAGPFTWTPEAEEAFQQLKTILTSPPVLACYDPAVDVMLEVDASQYGAGAVLSHVF
DDKTIKPICYFSTVFNETQRRYGIPEQELLAMVLACKRFKPFLFGKRVKVITDHSALRQY
STLQNDSNRLNRLALKLSDFDLDITYKKGKLNVIADALSRAMPEKAHAMLISLGKENMPQ
AQAQDAEMSVMLQALRDPESATTALRRKSRQFFLSEDGILYKKKFGPDGRDRLLCLPKVF
RPDVLKAFHDDFESAHPGMFKTLEKVKTRFYWGDLLKDVKAWVKSCPTCQIMKCNNQAPA
GLLTPTKIPAYPFRLIAIDAAGPFKISTTRKCWIIGAIDYFSKFIHAEAVARNNAKTVGD
FLFRLNLQFGPIEEIRSDCGSSLIADSVQEMLRKMGCLMRPNCPYSPRSTGEIEVQFKFL
KGIIRSYVDVTQRDWDQYVPIATAALNRNVHMSTGKSPYEVLFGVKPTFPIDFALGTTPP
EVPMEQRETRTSKLRQEALAAIVKAQNRQRRYYNAKRRNVEFEVGDKVLVSCPAVKPGMM
KKLCPLYRGPYKIISKITPSIYKLNVPSKFKCLKAERLRPYNDPKILRANIYSVMAPSKA
SDTTAPTSTRTRTSSSAATWRRGCVKRLGSARAHHPSHRARSHAWTLAIEMTAKVRLDNY
PIPPIVRALAEKAPPPPPPEGETDAARHREYERIFRERKSNEEVLNFENYKDRFSLAVYM
EEISVTKALKSYSLKDVPLYETQEYFAVKIPGLHHENSVLKKGDHLGVVLTKLPNQHFCG
LVKSVKNELIELELPALFFYEYAPGDRVSVSFSLNRYPLRVMHRAIEQCDNLSDVLFPGQ
PQDKLPANFHDEISWANPLINNNREQRTAVKSMIRVSAREPVLIYGPVGTAKSSTLVEAI
TQIWRMGSKSKAKILLCAPSNNAVDNLVLMLLKYVPGDQILRLYPESRACAFIPEQIMRA
KCYNHGDQDDVIRYNAARLRAPAIIATTLIGAGKLVSANLQKPPHFSHIIIDEACLATEP
EILVPLSLANTGENPSKIILAGDPLQLRPVVISPWAINMGLNISLLERLIGHPGYAPDPI
SGKYNPTRVVKLVKNYRSHPAILRLPNKLFYKNELIAAGPKEIINAAVNWDLLPNPAVPI
IFHVTRGREKYDQLTQSCYNLAEIKVAIAYLETLLTHPGLNGNLLQQQEVGIIAPYKSQI
CELKQRLRELGWSQVLCGTTEQVQGSQKLVTIVTTVRSKTKTGSIGFLKDPKRLNVALTR
ARALLIVIGNPDVLDKNPHWGELIAQCKADGAWREGDTEMHTPLTSRQNQRQRKQNG
>generic|BTA000896.1|
MNRTVEEAECLIKKRLRNDQRQVVDFLMCTRQENLLLLAPTGWGKTLTFLIPPLCKRSLV
ILISPLVSLIEEQVRLFLEASFFVINARDDVDEMPSLDTALTVLKRHTLPVILVGTPEKF
FYNSRVSHFLQALLLASSDTLLVFDEIHTAVTWGLDFRKSYLRFAGNLEGIPNMTYVLCT
ATFPSYMLGPVQLMLNVRIYKILDFTVLRTAISISTYQTAFHPVTLAPTSLTCIQHMPGS
LARETSRCVFVAPPASNLRTPLLIRDVRGTATLSRSIFNHSYEKWAIVEAEVLRLTPLGR
RWACMLISVEISTRKRVFRVIERKDRFFADIISDIPRNRFYAYYECITTAVKSVKLYFDV
EWSATEVTFKDMAFASVTLLMQCWNDYIKELCPSLVHEVADFEYLESHNAPVESTIVEGG
CKISFHIISLKKVYFLNMPAIRKCVTGFYTQLESRRGSDTSGTISKALFPNGKCILDISV
YKSRQNFRLPLCSKVQEPHRIMRFVSGNPSPIRCIKALCHPTSRTPSDVSISECAIDQWR
IPCFRPPRPTVNEQPAAPTIVDPRGGRGNVGVCAPTVQSSSHVEGLMWERVKGACGDAGA
PLAPSIGMRLEPFSGREMEHLIDDRHRVIDSAPMHSFDPTTSTGRSSRFINPPEANTSND
ASMPPRNKRENRPVYTCVEVSPIGNDADLTAAVFTCVDRNLIYKVNASPYHGNDVLFYVE
TVSRQCRLAGRQHTRNHISLSVNIKYRTIHQICHSGGLKRLGSELNEILALSQAICMRTK
MNGVLLDNDIFQSKFEGGDVRVGRMSNSQFEAAKKGARRHLRRAVAVLSVGLVHALGRRR
LSSVEGSAETLECVVSSLEAVREEPLIACLPRVRWRLGPAGVPSNFPVVDNIFNMDNVTD
EEIEQLLAEIPSDNESETDPEPDSEDDSVITPRSSALRKLTPKSSSTGKTRCTPISSGNK
RRSIKTYSPNRPCADPSLVPSRRGARIRVPRKPFTFSEPTKSDSPLDIEMLCVPLDNITE
FNVAESNAEECTTAEFLEPVAGPSTAAEVFEPIAGPSTAAEFLEPIAEPAPGLDDSFILD
VFLPEEIPQIDDDNEVQYTAEEDVPLSVRLAGPWRDNPEPPVVKEFSEPVGFTWPHLIET
PTDYFNIVWPDLLIQTIVFQTNLYATQRGKPFLPVTDTEIKQFLAINLLMGIKKLPSYRD
YWSAHLELRDHFIASLMPQKRFSWILGNLHLNDNTLAPKKGEDGFNKLYKLQPMLDILTT
SFLHAMNPSREQSIDESMIRFKGKSSLKQYMPKKPTKRGYKVWVRADSSGYCCEFQIYTG
KADSPEKNLGKRVVQDLTRRLAGKNHIAYFDNYFAGYELVKELLTDKIYACGTIMKKRKH
LPQLPGYENDERGEYVWKADTNGISFMRWKDAKDVHLISSVHDPRMRTSVSRKQKDGTAQ
NIPCPMAVKDYNKHMGYVDRMDHLKTLYEIDRQSNKWWHRIFFYFLDIAVVNSYVMFKSQ
SEGSSLTMKSFRMAVASGLSGVSTPAARGRRATPQPVSKFKPIIPLETRYTSNAHLPKIG
TFRRCAHCSTKKEAHRSHWACSTCKVALCLAPTRNCFAPYHRKNGNDSDGGEDGDGVVVD

>generic|BTA000897.1|
MRNLKDETPVLKKSGIYKINCSGCEKVYIGQTKRDIETRAKEHARNIKNEETTKSAVAKH
FWEAKHSIDLKPELLKSVTKVSQLNTAEKLYIFKHRANVLNEDLDGLDNILFRALESKVQ
SHACNATTNSESVNNH
>generic|BTA000898.1|
MQIQEALAITDNHGSMEVLSPMQEIHSTIARIQRETSTDQHLYRHILAHLCASLQDIDNS
FQLTNSNRCVSADAIAVRSKMFDSLTSANTNVSSLSALWRATQEDQENTIKSSHFEAELD
QFLSTSENQESLDIPVHATSSSYVDIGCLSSEDESSSISNTSDRSFSAFSEGQNKTNDCC
DSDNTQSTTSETVREVGGNDLGSFQDDAFKYEVRSRLSMLCKVNSVYLLEARMILHKVLC
NEECMCRKPIVNLSQADVELMKFGHKESLEKATEMLLTGSLKDAPIEDIFQFKSSEILHS
VPESVKKSESFDIENGLDSDVKMVNRQCFPSTSAKHDVNVPPRDTLKESPILNEDISKCS
LRECLLDSSLNNFLSTEFAHILRIIKMLRSIIAPLKEEGEVILRESTKEASDEYFSAGSI
SGKTITSNNSGTLMDLMLEEVVKRVVLKKYEQKMKETSEIISDESFNAMLLNMNGGNDST
VASFSDDMIEEFKSRLSSGGDDSSHINGSSNNGRHSEEPSVNPQRLWQEISERTKNENSC
DNCERTPIYSNANCNKNAFLVIRGDTVCKTRISNICLQLAAKSSISKKVSGSSFDKIRLK
KSMDSNSSRVEAMSPEENTSVISQNPSASGINTSETEMDFNDSIKSLGQRIVNIERFLSD
FESNDGRMKDAQRPEKNLEDNSSEDRVLKAIEFLSESNQILHPKSADRDPKSSSSVSVYT
SSANFTCEKIGCKSFIMPKKFTPGDTLPVSSVFYSKIEPDKVPKTPSSSEFSFPATLPDI
SDAKPLHHLVFTKSNWKQLIQDEVNTSCFEIPSMLKVLASSNSKGYHMDKGDCQPKLDYL
DNCRGGYKTSDVDVEMTPAEVKSLTTKRNLSNLTLKGRFDGKVKESDSGMLIHKLRPKSS
RVPSLIKNEITRTHTNAETEKMVEEEMKMNSSELIIIQNVTELAVSDCARIQKPDNNFPQ
SRREITEDQSLQSTGKNGQQNRSIGTQLISKQFTRNCNRERDIENSSVVNKKHHGNSLHT
GPINFKQPQPKFISMQKQEDVKMSSQVTENVLPTSSHSLFDENSKKYSENSIDERLISAS
TKSLLDEEATTSVLALEPALNKSTNTSPKSSRLEKHPKPIASSEESASPPIESESHERLI
KSAFDLMDSCEKILNCKRRSEELQSQSSPRCRNSFVTVLKTVDETFVDKMSSYGPGSIFK
NQTSQTTDDQDLLNSDSSEVEQRTTEYTQLDSKVDVTSSTKPWFSSLRKVLSPNKVNSRS
TSYLSTGSEIFYDIPTAESDLAYHIEVECAFNQSCAEIERSKTVSANRRASAVVGSARVR
GRSGSAPENHSTHELNRNKLAAEKPLEENAGAGGWGKKPPTIALFDSCDSDFRTIEFESP
PETKLRRCETFVKEIRRSASEIFSRRNEKCARVRAGADRCCSISSSREGNTRGRGCKKSD
QTVMSSRMKVPGDSVSSWESHDRKYSCSDIKAVPIRGHESLEKQLTLLRDSLKEDCKCPR
RQRPTERPEPECFRPLCRDRRRDEKLRRSLFTGHNSRRKQSELSDCSVESKISRRFRSDG
ENVVAVNADIVMEFFERVYGVYDHIRHCKSCKTLMSRIIEEVISDLEVVRGKA
>generic|BTA000899.1|
MKTQTFLFCLLLLILILDICGYSTGSPRRRLRGSKPKKKDKSTSNEKHQGQHKDKVQRQD
TKLKGNSLDYLGEDESKEHKDQY
>generic|BTA000900.1|
MLNCPPQQLVLHHDVALVTALAGNSAFHKMTSAVRFNHNSPENNLDALLEDLQTTISGTK
QNGISNGHGPGVKASGYRETIRSHATERDGKLVESNREYDIQYLKPANSTTVLTESSSPT
FLDKHDLSSGTKGGNTYKSVSYTYNTSNTGSTNTSRDVTKSTDTKLKQNINELDSLLEDI
THKTGFASSGTALTPSPKSQYTELREKIESSNSPRVGGHVSRIEQRTFEEQHEKRYGTVL
PPRTDSETRRELKFVGNSSRDGSLTRPIRDQSPSPVRHKEVYFQESRTTSRGGDRSPSPI
RNSNLIAANNGKVASTVKSYDYRSQSSRTAEEIGRSLRERTPSPTAGTKKIIRYDYEKTT
TRSVTPPKVVHHYDYQSTTTSSGSDKTYALPATPSPPAKMQQYEYQKTTTSDNYRPVSPP
PTTVQQYEYQKTTTSNNYRPITPPPTTVQQYEYQKTTTSNSYRPVTPPPTTVQQYEYQKT
TTSNSYRPVTPPPTTVQQYEYQKTTTNVREKPRTPPPHRSPSPVSFAQPPDPHVNQTIAS
YSTFEKGVNRSSPLPVRSPEPTVITYKYSSTSTERKQYPPTVTHHYELDESRTKVETTTE
KPRPFPVTEADKLAHPGHQEPPKQVEELMASFSHSEYQQSIDLPDAPKPRPPTPPPPAPV
GPAVNPAPQANGTVGKSKNLAGPPVYYPPGELFTAKGEASMQQSAGGKMKGKMMSKYKYK
EGGWRKEKSGTTTIPVCLPLCCAAPCVIM
>generic|BTA000901.1|
MKDAQRPEKNLEDNSSEDRVLKAIEFLSESNQILHPKSADRDPKSSSSVSVYTSSANFTC
EKIGCKSFIMPKKFTPGDTLPVSSVFYSKIEPDKVPKTPSSSEFSFPATLPDISDAKPLH
HLVFTKSNWKQLIQDEVNTSCFEIPSMLKVLASSNSKGYHMDKGDCQPKLDYLDNCRGGY
KTSDVDVEMTPAEVKSLTTKRNLSNLTLKGRFDGKVKESDSGMLIHKLRPKSSRVPSLIK
NEITRTHTNAETEKMVEEEMKMNSSELIIIQNVTELAVSDCARIQKPDNNFPQSRREITE
DQSLQSTGKNGQQNRSIGTQLISKQFTRNCNRERDIENSSVVNKKHHGNSLHTGPINFKQ
PQPKFISMQKQEDVKMSSQVTENVLPTSSHSLFDENSKKYSENSIDERLISASTKSLLDE
EATTSVLALEPALNKSTNTSPKSSRLEKHPKPIASSEESASPPIESESHERLIKSAFDLM
DSCEKILNCKRRSEELQSQSSPRCRNSFVTVLKTVDETFVDKMSSYGPGSIFKNQTSQTT
DDQDLLNSDSSEVEQRTTEYTQLDSKVDVTSSTKPWFSSLRKVLSPNKVNSRSTSYLSTG
SEIFYDIPTAESDLAYHIEVECAFNQSCAEIERSKTVSANRRASAVVGSARVRGRSGSAP
ENHSTHELNRNKLAAEKPLEENAGAGGWGKKPPTIALFDSCDSDFRTIEFESPPETKLRR
CETFVKEIRRSASEIFSRRNEKCARVRAGADRCCSISSSREGNTRGRGCKKSDQTVMSSR
MKVPGDSVSSWESHDRKYSCSDIKAVPIRGHESLEKQLTLLRDSLKEDCKCPRRQRPTER
PEPECFRPLCRDRRRDEKLRRSLFTGHNSRRKQSELSDCSVESKISRRFRSDGENVVAVN
ADIVMEFFERVYGVYDHIRHCKSCKTLMSRIIEEVISDLEVVRGKA
>generic|BTA000960.1|
MGRCLTDASIATALRELMDPHSASALQRRMDDEYQKDSPDECASDIIDSQQISTIRHSKP
TNQRSGVT
>generic|BTA000961.1|
MFAVMQVETDDRREFRRKMRVKSEFVCKYCQRRFTKPYNLMIHERSHKENVTFSCEVCGK
LFKRQDNLKEHREIVPRSCPKISLNFLRDADKIQ
>generic|BTA000962.3|
MFGPAGKTVIELSIVGFLMGSCVAFFVVVGDLGPAIVKSIIAEATPPIFDSSWADKVNYW
RPAGILQCLPIFSSALSCQTQLFEIFGSYLNGPLDKINGAIKSSVNMCTAVYMGVGLFGY
IAFCSQPLTGNALMNFPPSLTGDIIKLGFVVSVALSFPLVIFPCRASLYSFLYHQNHSSH
YELLTRNTGGSSQNVLTLLIVTVSLILALLVPSIELVLGLLGSTIGVILCYILPSVFFTR
LLKKNTNERLLAQVVIIVGVFIMVLGTYTNLFAAEKAISGPEKDMQLNIAISPEKEFPSE
IKHGLEEMREHSMEAFHNVPEKLHLDQANLDLKENADQVKVSDDKKNQVSLVDSNKDLDQ
SQGDAKKEPVKTKSENLMKATRKEPPEPVEPVETKHFDNPKKIEVDTNLRPDLPENMNQA
KSEAVKKEIIVDQPKIVADESLRQEKPAEKQVESPNEINVPKKDKEKIYIPKGGKIFKKL
HEIPPKNPPSKKDSVVNNVNLEGNLRPEIMDKLKDTPPLPIALQKNINVFNVSLIPEKTP
ENDDKVKNRELLDHQNKNEPHPRERRDVLTLAEEELSNGKGISVKGIHENEGSETVKLVT
RSLGSVDTDVIENSEKVVLKLSEVGDKDLKMKNNGENETSDKSHSSLSASKADFILDVEE
EYQSARKLSPDFGNQKSAKFTAKPDHNLGKLIDESTQNLDFSPDIQKSDQFAIKSDINFN
NQKSGGSSVKSVVEPGSQKYDASTPKTDLNISFHQSDESAPKSAFNFDNHQGMPEVKTSK
SIPSSDSNLVNSQSLPELQNHNPAPSSDSNLGNERNNSASKLKSMSDNTSGDITLKETLR
SVNSVEMKGVNSCPKNSSAKKSIQPNRTSNSSKSNSSDKLLNIQAPDRLSSPDNIFNDIE
SVNVEINSAFHDVPKSFKRDLKSVELVAENDEQILDNILSVRKEIDSISKTIEIKNDRRF
SKMDPEEAFKEYQAQMQSFKCKKLVFKEFGDPLNVVHIEDCDVKEPYGNEVLVKMLLAPV
NPADINMIQGKYPVKPKLPATPGMEGVGEIFKTGFNVTRLGEGDRVILSGEPIGSWSSLA
LFEANDVIKVRSTQSSRSRSCALDEKDFFFTRPKLALNCVGGPLLTRMLKFMAPGATVVT
YGGMSYKPITAPTTSFIFDDLTFKGFWLKRWNEDYRNKDKKESMMNELFELSAKGFLHAP
AHKFVPFEKFKEALENTLSPKGLVGHKCILDFREMHAEQEKMINLEWEYLLTSLTLAWNP
EVTLSFFSSIVVWE
>generic|BTA000963.1|
MESINKHSKQRGRVIEFRELLYGYHRVNPLFGADYVLDMLLMYKKYRGRKMTVPVRRHAY
LQQQFTGLEIREIELDLTLEGWHEDRPSERLIEDDVNFNVKRPKKAMTKFPETAETSDLI
IVSPNSEPVTFDQVQFLRQQHINFILPLSGRFPTFRRFVHTFEEVCLKEKESASLYVMLF
PSDVDNSVNETLSLVQEVQRRYPRAKIVVYPIFAGFTRALALDEGARLVPGDGLLFFIDV
DMTFTHETLARVRLNTIRARSVYFPIVFSEFDPEVAFLFAPGNQDQDKDRVTVNSGYWRQ
FGFGIASLFKSDYFRVCTYIHYICYYHS
>generic|BTA000964.1|
MRFTDTSNTYCSTSHSYAQYSILERLLRGLIEEKLLDPKLCANSGIRLNLVNNLAGGVSF
DRASIGCVNVSSSFDVNDEKSAQEIHHPIKLLEELFERGLLSEETGWAHLKREIENSLEN
LRRALEAEILRSEDIRKRSENFDNTKPFSSLCRALADTTACDENSNQVLAAFEQIFVDGH
PLTPTAKVRLGMTHDEAAECGPEFVTHLGMRFVAVRTNFVDVEVGISEGDAMLKSDRINA
FQDIIKTYCLDAATEAAVLKEIRDRGLQPSDYVLIPVHPHQASHAIPNLHASSIEKHIVI
PLKVSCTARPLMSYRTLLVKNANKKEGLHVKTALTVQLTSAIRGVSSTSACNAPRLSKLL
ASIVDGNLELQRTDALGRKLFLPHRILAGIAFKESCNSLAAILREDVENLIACDEVALPV
ASLFARSPLTKNTVVTDLISELGVDPIIWFKALTELVVPPLIILMSRYGLAFEPHPQNLI
VILRKGWPHRFTVRDFGGIRVLPSRLAIHGLSIDLDCRTGLVIDEKDPSEAELHLRSKLF
YPLFGHSFAELVSAISSTGNVEETDLWEIVRTVAWQVRRSVGSDETNRDLQALLEEPWRR
KCLLKMRLSGVVTDDIYVDAPNPFKQLLRYPTLGSIDLTDIERRMFAYLSQIEPELCHLW
MQELPTSKESIEECLQESLARESVAYDADFIMDLQTDWKKLRIELMDSAANLALSRALVK
RRSQFLCGRFPASKTLFSILKEMYSPSDITVELDSLDATGHPTHPCRKTRLGFSPADSLA
YSSESGQPVSLKLVAIKNDHVIQSGEPIKNVLQRHYPVVIDAALKGLCRRGLDAGQFQFS
VIHPFQFHNIIPQIYEEEIKGGTIVLLPEVTISARPTSSTRTLLTVAPGVLGKRLAIKTT
LDVQITSIVRTITHEEAMNGPCISKLLTRLLKDESRWACVAERSGIAFVDKSKSRSESTV
QRIRDEGISCILRDDIEQPRIDEMIIRCSALITTSPISGEPLIVECIKEKYEKLSYSRAA
DFLDTYADLLLSITXXXXXXXXXXXXXXXXXXXXXXXXXXXXXXXXXXXXXXXXXXXXXX
XXXXXXXXXXXXXXXXXXXXXXXXXXXXXXXXXXXXXXXXXXXXXXXXXXXXXXXXXXXX
XXXXXXXXXXXXXXXXXXXXXXXXXXXXXXXXXXXXXXXXXXXXXXXXXXXXXXXXXXXX
XXXXXXXXXXXXXXXXXXXXXXXXXXXXXXXXXXXSN
>generic|BTA000965.2|
MKFSTRITQREGMSDKGIPESESTAIPNECGQCSKKTVTSSLRAAPLPFCRAKKKSPRNF
DPEAAEKMLRESMKWRERWGVDDLEHWEPPEVLQKYYPSGISGFDKDGSPIVVIPFAGLD
MYGLLHCVSKSDVVKATIKMLESYIKVAQEQTKIHGQKAAQVMCVIDMVDFNLRQYAWRP
AGEVTLNMIQMYEANYPEILKVCYVVNVGQEISGTAFIKIEVSLFWLKSEPERYRTWPNL
KISRESLTRGGSQDDPVQLLRDLQDSLEREADLREQLRNAEEEILIKSVKLGSLLWCIGR
NANFTIRDPGLDSQLGDLIFNGFRQKSLGAGSPKIFSLAFSIVKNFLNDYTIGKIHITKT
DPAKWKALLLTKADPDQLPAHFGGTQTDPDGNPRCTMKIRQGGKIHKSYYVKRGDKIADS
DNGDYCTVTVKKGEKLRLSFVAPVGGSFLKWSFRTDSHDIRFGIKSQDEEGNEAIVVPLK
RVAAHQMDEVGVTTLPVPCTYTVLFDNSYSFLRSKKLQYNIAVTPPIDEDGAPDISRTD
>generic|BTA000966.1|
MASSTLLCPCCLRFKFSPEEIEQRYRSQEIDKMLDKDKHYYRRQVKLLLLGAGESGKSTF
LKQMRIIHGVHFEPELIKEYQHVIYQNIVKGMKVLVDARNKLNIPWENVANSECGEFVLK
FENSMVLDTRLFLAYAPSLYCLWKDASIRRAFERRREFQLSDSVQYFFENLERIARMPME
NLLMLQDYIPTNKDILHARKATKGISEFIIPINNIPFRFVDVGGQRSQRQKWFQCFDSVT
SILFLVSSSEFDQVLVEDRRTNRLEESKNIFDTIVNNVVFRGVSIILFMNKTDLLAEKLK
TNETDIRWFFPEFTGDSKNLQDVQTFLLTMFRAVKKDPRKSLFHHFTTAVDTENIKVVFN
AVKESILNRNLQALMLQ
>generic|BTA000967.1|
MFSLYAYLKVPPMLQPWRWVSFKDTPNPAIQMFNRIERESLVFCYLEDTTFWGCDLFLAC
GFINPGVFQTTVATNARVETVGPRRGLIVADDTKEHNVVIVTRINSGVLRQEVLKSAETM
ELEPAD
>generic|BTA000968.1|
MLKHLVLRLLCAGLFGGAVMVDANPRLMVVDVDGGLDDEWALLTLLRAQHLGLVRILAIT
AVDGMTDINNVCVNTCRLLQVAQAPDIPMYRGIKNKDRETDYLYLYGKDGFGDLDWGWKP
DLSRVKGMSAIEALARLTKEHPGSNPRLEI
>generic|BTA000969.1|
MYQRLQIHNYTDKLTIFRASNRIFHAIGGFSSIARLTFGMELVYSVRERAVIFGVLLKTQ
DSPLLHDTVNIDSQPSFGTVEFIKIDKNSGKIPLLSFHFSQRKVIDNSMKVSITVFMKMT
ENQKDYTKLLQTQGPACDLCKKSLTMKSFGRFGNLTGECPKSPGEYYVTNHYFAQTDFPP
IPGRRIKVTVRIFRPETENDALQFTWTGKVSPKQGSILKVLNRPAGF
>generic|BTA000970.1|
MNSDKLKKLQAQVRIGGKGTPRRKKKVVHTTAADDKKLQSSLKKLAVNAIPGIEEVNMIK
DDGTVIHFNNPKAQASLPANTIAINGHGEIKQITDMLPNILSQLGPEGLTQLKRLATSVS
SNAPVPKPPVEEDDDIPELIENFDAVSFAHVSVVVECLLQEFSASGYILVCSLEVEDYNL
IHRKG
>generic|BTA000971.1|
MSVKGGWCFVSGCMNRNIYQKVHKRTYKKAFFSVPSGEDRNEWIKLCGSKSRSRKRSQVI
CEDHFTLEKDLENYWQFMNSERLGLPPVKGKLKKGVLPTKFIFHPGKKTSFLESAVPFLS
ILVEDGTKSSSTTIGHSIDANNDDLVTSPCPNSLSESVKCGDSLNHKSFQFFDEKSSTGT
IDVVYDSDFGIKKEIKLEEEVILDCNENKAIIQRDCVSEFTGNMEISVPERPASPDPPKL
RILTPNDININSAESTTLTDNVTAAENTDSTEIATGVQIKIEQGDPFNGSEAFQFIDCSG
LVKSEVTDDELHSKISIKAKPEELRFAETVTSLSESPETSLKEEQPVEYDCGRGFVCDFC
DERFYLKRTLDNHMNKHAKEFYGEIEEDSVYDSMDIETSEYDDDSSYVEKSSESSEDEYS
SVVITMNSAEIPSDGKLFICSECTRRYTTAELLERHCNSIMHTAYITHKMWPELTESMLY
FNGTELSLNQMEDKDREVLCSSKLCDLNPSTNPWEEVKDHTVRWGAKFEFVCKMSANAST
GILDPCILRVSVRKELKGGRSYQKLGFTDLNLAEFAGSGLMTRRCLLEGYDTRHRQDNSM
LRLNIRMNMLSGDVLFKVPSPSQKQKQLSEGDTADRIRGEEFSSGSSGFGSLPKKRPPLF
SSELLTSASGAVNTEPSGQDTVSELEPPMEQEENNHSSEPGHSRNSSNTSQLSRVSGYSS
QHSRQSSSGTDSAAAGHTRSPSWPVWSPGLPPVQSAPASPTLPSTPLSTHPTTNNRRRFW
STSNNHSLSSIAIGTTPNSSVRINNNKPPKSPPSSYQNNSIPKHLQGNDVTPSPIAKLSA
TANIFRFPPWSGPGPSPRTLSSPGLPTPLSDATNQRNASSGSGGLSETGSLDRGKAALER
RKKATEETSTGGRVEGTRVNPDSLIDELIKSSNLDKPDDTTSSTGLQLFIAKDGTTALGG
HDVASQMPIGVFKQVVMEENR
>generic|BTA000972.1|
MLTGGSLSPTVKLNFKIVSLSIKLICSTTGITLPIKALKSMALSAADTAAEGPSRRMRWP
YTMSAKMAQFPFKMYYDKAPLTHYLILGFVCSWPLFIFFQRMARSPENIKKWDDIHEASR
NHPKVWEEEH
>generic|BTA000973.1|
MRFTPTAADRTVFDAMREVFMQSCRHYEFHGANCTYGVVYKGRCKKTDQIVAIKKIRMEG
NDEGIPSTALREVTLLKELDHPNIVSLYEVLMEENRMYLVFEFLTMDLKKFLDCQLPNSK
IDTSNTVGKLDTMLMKSYLYQITQAILFCHKRRILHRDLKPQNLLISSNGMIKVADFGLG
RAFGVPIRAFTHEVVTLWYRAPEILLGTTLYACPVDIWSIGCIFAEMAMLKPLFRGDSEI
DQILSTPNEQIWPKVSQLPDYKPTFPNWTTNILAQTVSKLDPVGLDLLQIVILFQKTFIY
DPAERINARDMIHHKYFDDLKEANVLPKSDLYET
>generic|BTA000974.1|
MAATEDSPEKLSKDYDSVLVDGTCQIPDPLYKLIGSIICFYIPLIVMLITYALTVRLLAV
QQQNLGGRPASWSSGWMGVPELAVPVKEFKSNLSHLFNPVCVEVKETEKNRTWSVRKKRV
ASKKPLATIPAGAGIRVD
>generic|BTA000975.1|
MATLEILKKLRQIDRAGRVLYGKPNFYDILKIADTPSAKEVAAAYRKSALLYHPDRGGSN
KHMQFLHDAHRLISSQRSLYNSLLDPPIDLTDNPDVQSNTENDNPDVQSDTENDNPDFQS
DTENNDPDVQSDTENDNPDDQSNMQSSYDSPQSEQNQIKRNERQKRYLNRKKKNLEFIIK
QRQYQRDYKREIRGTKQQKWKRLQRRDPETAARRERWRLQKAVWRKARKEGSRS
>generic|BTA000976.1|
MSANGRIVRLFGKEMVLDHRATVLQISLKMLRVGTKYGVSILAYITIGGEKCKVYLPKSY
NATISDADLEEEATGGPALHVAAAAAPVEDAAVVGGVDAAAPAPAGDGALAPLLGRIHRH
RHDHPRHPRALAPRLRAGPLHPFRPPPVRRRDAPSLQGARERRRLPLRTGLPAHPHQIQV
WKNEYASTLHAKIEISVVYDGEVQLLRGLATIHEEFDPLKLADALVAVERAIAWYVTLMC
TYLIFAMDCPPESIARLLLNQWLDDALIDHYGHLLQERPPGACVRTVSELRPWPFGIASL
AIRNCLLVLTALLVCSGDYYLQSAPWQYIVESGLWTDTLPNVVSNLKDLSTSLKRCSTLP
NGLPVSDDLVVFMYWELACGRSLMLRDWRQEFEDRCTRTYHINTSLRSTKTPSLALRAYD
APRRRSTIL
>generic|BTA000977.1|
MIDGKKCPVNERGWGETLDVEHYAQALYKSIPIEEAVTSQKMESGKARAIYGTKPLHYVI
SAYATDKFEGRLRLVPGLEKGVSAVEATVKESKRASLSDTGHHLTMLDFANLNIQHSPKA
QAVLHEVSRELGPAHSAPVDWLHAHLWLVRSKYNMWVGMPDPQDPTKKIRVRVHQGLFSG
TKTTDLTNTALNWCYVKVAQQLVAESYALHPVSLYSVHQGDDIWLSNMCVTRSAILFYSM
NAKGFNFAPTKQMIGLRRGEYLRVLSTHDQTMGYLARAIVNMLIKPVQQAMTILPRENIS
SINTAEAVQLTCSRTVERTLSSHDLRDDERSLADRLSNNVPAGNHVSNAGVGVRRKAGFR
KRRATTIFEGETKPSGRRKRVRSLHENHLDRRDAHEPQSDQSDSGLDDYAETDLFGVGEE
NHLPKKEPKKTPNKRTKRFFSVDIRLGDLEDDTVSATDSEQEKPRKRHSISFPRRSIQGE
HKDRLKLGKAFLKRRASHDATETIPKGIPSRERERKLSIRTIQNAQSDTNNDASSEPEAS
DTETSKDPPESGLQLPPPCRCPYIGEKRAATESPALHSQTVVRWSWRGQQGEAKTGLVGG
GGGGGHHKPILRRAATMRNASTKEKSLLLTKMSHNSSAQLFRSGSTLGSGAAVRNHHSRN
SSLMTRNSSRHGRIIRLEQKATKVLGVVFFTFVILWAPFFVLNLVPSVCSECERNINKGV
FDLVTWLGYASSMVNPIFYTIFNKVFRQTFKKVLLCKYHKTETWRPAIKK
>generic|BTA000978.1|
MCSIYILAVTISLQILFFASSYKSPVPKQADEHLPSLQVFGDAEVASEDTVHILCQGS
>generic|BTA000979.1|
MIIYPPKTSSQKKDEISFHSSRSESAGIKTSSQKKDEISFHSSRSESAGINQQAYPKDRP
SPQSSHVEATTNGNPSYNEYYALTQTIIEEIRKGFAHIAAQDLVLLSHALNKMKNLKDVL
ERIIGSLEHEDVCQEFTRLSSILTSFILRNEHLVNVKEKVEEQPILKSAIQFAPSSSAGG
RPLMLLPVDEINNLRCAGMNNTKIAETLGVSRKTLYRNSWQFNEPEKLNEEELKGIIRML
KGENRRCGEKYVAGHLRAIGKKATQKPIRECLRAVDPIGTHFGRKLKTKRGAYRVEGPNF
RWHLDGNEKLQPFKIYVHGCCDGYSRKMFYLHCASNKRAKSVVRLFKQAAQEYGYPEKTR
SDHGGENVEIAAFLISRWGDPNCYITGKSVHNIRIERLWGEVDKITERSSMFSSELSPEE
FIEICPSPISKPPAPVARLPANPAPPDPALVRFMRENWSSLREEIHNSGLLMPPDGQNLT
ARRRHRSRAPTTRSSRHSSAPSGRRPASRIQRHPRGADRPAHSAQSRQRRFPPPTATVSR
PPSSQAQPDYSSGDPRPAAPAPPIAAIRPVHRSSPAASATQEKPHQQTSNFSPKTAEELA
EHSPTPAPEFTMEEQDPLLGFNLFQSPRPPTPPRPNPQPHLAHRQEEDMEMVDLTAPTPA
PHPSPDAVPMVPLPPARPHTRMARDVATQTSREILLGALSAWLQELIRRKEARSSARALH
HSAPHASGRSGTQPSQPAPQRPNQRRRSRRHRQPGTQPSQPAPQRPNQRRRSRRHRQPGT
QPSQLASQRLNQRRRSRRHRQPTSPRHPRAPRSPERRHWPRLHGHDQRRPRF
>generic|BTA000980.1|
MIGNDRSSSLDDDCSVESERPRSAHAQRRGKRERASEQSARSPEFSIVSDVTWCVDLGAT
LKPKVKEIPITDNLRNVIVPQVRGTHMMAQVSEDAMQLVFLSLNGKITSINRSIDQGFPK
KYLPHIQAMIAQASEGDIWADDKRIYIMQSKPDKEKLKRNVRHVITYLDLNPTLCPAKRI
YYASNGDPSWDATNLISVVSGVWTLTHFVTATKRNLPVAEDEAKLAKDGSKNVPAQTRGE
RSTAKRYADNPKFHRLDNEAIQLEIEAEEVKRKYLEEKLHPRRHYHSKKGTRVCSIHFRD
EDYEKKQTETQTGFSPQNRRQLLPKAVPSLLLPGCSSETHGKEEELAISSSPPLLETPIQ
KIDRIIEENREILEDLDAEQARRMATPEPDYSDIDETREEDWQDFTDLAAPLETVAERTA
ASPAFSQDSSKAEKIPKGNPFASDSSRLSPVKPAKAMAKADLLANRYGVVHGYQHHAEIL
HLPLTGHLRGKRDLRRSKKEGKYAFRILRLNEESLYKYNSAV
>generic|BTA000981.1|
MDVLHVIGYTVGILFVTVYLLEAYLHWRRRPLIKLMKSIRKIGRNMPVVGHIWLMWGKLE
HALYTAEKLVRHYGQDGNFAVWIVDRVYVVLVKPEDLALTLGSPHFISKSTEYTIMQSSI
MGQGLFSVTDVNEWRKNRKLITPAFHFQILKTFIDNFHMESKILIDNVRNQMDNNGEVEV
HRFIGLCTLDMITKNAMGVTVEAQKNSTHVFVQGMETVLHVWYMRIISPWLLSNAIFSLT
SLKTRHDTAMRGVQAFATQVILEKLEERHLAATSVSPVVSGQEEDDAFCRSRNTRAFLDL
LIDTAYEGVDQRRMARLIASLRRQKDAQQEPGFWARLRGGFGRGRKPLADKKETAERDTN
NNADCGATQDDGEEDAALERVTCQLRDEVVTIMVGGQETTACENSFAILMLALHQDVQRK
VTTELAEIFGSDCRPPSYDDLQRMAYLECVIKETMRLFPALPVMARVAQQNTTLSDNSFL
PKGCTVVAFIYSLHRDPRYFPEPNRFWPERFLPENSGNRHPYSYIPFAAGARNCIGQKYA
MLQMKTILSTMLREFRILPSQKMPNMDSIRLLMTSTLRSKTGCWVRLQPRSSSSSA
>generic|BTA000982.1|
MDYFTDTGIGTLWLAPFYKSPMLDAGYDIVDHEQVNPLFGKMADFDKMVKKIKAKGLNLI
VDFVPNHTSDQHEWFKKSVRKESPYDDYYIWRDASSWNGSEPVPPNNWVNQYSKPSWTWN
KERKQFYYHQFAAFKPDLNYWNPKVRNRMKEVLRFWLNRGIDGVKIDSMAHLAEDPYFRD
EPVVQPRLPLYDYGRYNHTHTLNHDENFILAREFRAVLDEYKKRDGKTRLMTVDARGPTN
LLMKYCGNDSNVGTHFPMNFNLLDVDHQWKATDLAKAIRATWDNLPPGLMTVDARGPTNL
LMKYCGNDSNVGTHFPMNFNLLDVDHQWKATDLAKAIRATWDNLPPGCWPNWIVSSHDHP
RFNDRVGSEMADASNMLTLLLPGTAITYYGDEIGMEDYKALGKEDLAIIDKKDFFRTPFQ
WDDSHQAGFSTATKTWLPVNPNFWNVNLARAKRDDNSHYKVYKRLVETRQTPTGQYGDLL
TYVPSEWVFAFTREVIPLIQHGKHLDFMMRPKSSVVLMTNDEQVSITPPGYRLPASTNGP
MYLPPPPTYLPPYPSGPGPERPKVDPDNSFGMGPGGVPPGPGMGPGFGFNPDWMTNDRMK
PPFMPPGRPSRTTVSPDSKPKNAASAVSPAAAVFVQLISAYFAYFKER
>generic|BTA000983.1|
MLSRLRTEIFPEAVEAEAFGPDVTKFVSFEPNSNRGSDQFASDVMFGHVTVEKKSGERLT
ENVVIKIQPSAEIAHLVFDCDAQFSNEILFYTKIIPAFRKYDSDDILSTNFSKFIYGKAT
CGKNPKDDIIILEDMTAKGYKLTEERLAIDEKHINLALDRIGKYHALSFKLQAEEPEKFQ
ELISQIKPTKRDNDGSFVPKNFLTMTTMRGVKPLRDDPRYKDKLEDLCKHFENATEYADK
YQEPSESLNVITHGDFCRNNMMFKYKNNGEPDGVVFFDLATIKYCSPVVDLSFFLSLNTS
PETRRLHWNEFLQRYYGALSQQLVGHSARPSFETVELEMRKRGVYGYYLCSFFLPSMTQT
KTIEDWDKEAKDEEFSEDRLLQEGGPQATESLADLVRHMLDTNYIFEV
>generic|BTA000984.1|
MENRNKDRASQSVVIKVRGVVVSSFNWSSALQFYNELFFYSKIVPFLRRFDDGHILDKYF
PKLFYGVATLQEDESSDIIILENLQRNGFKLAPSRTFLDYEYIKLSLRGLARFHSLSLIA
KAEDPVGWKKILSEIRETKWAGKTFELESSCGYLRKNCMRGILPLLEDHEYANKLRNICD
LIENPTESMVKIVSPIEPLAVLCHGDFCRNNMFFQHNTEGVPIDVKFFDLGTIRHSSPAI
DLSFYLFMHTSPEMRPSKWDELIALYTDVLESELRLKNIEPPSKVDIEQEFQRRGFYGYV
LSSFFLPMMMDDNIKKSGADNNLTLEQQVENRIRTGGERATQFVSAIVKHMIDKGFDFKY
ISNFTSEADDPERK
>generic|BTA000985.1|
MSVLERLRSEILPKAVREKRFGHNVVKFLEFKSDENYAAADQFASSIYFGDVISETESGD
RVTQSVVVKAQAGGKLTDAVDLFSFNIQLHNELLFYTEILPLLCQCDPSGTISGIFPRCF
YAHIVDGDPTQDLLIFENVQKLGYKLSPWKAFNDYAHIKLSLEWLGKFHATSLVCKKKFS
KKFKEVVSRILESHWTEKKLTKNDAFCRENCKRGILPLQNNPNYKDRLKDLSTLVERTNL
SMAKIVVPYEPLSVICHGDFCRNNIFYKYDANGAPCAVIFFDMATLRYSSPAIDLSFYLF
MNSSPEVRSDHWMEILQTYYTSLTSNPELNPRETPTFEDFQLDFRRRGFYGYTHASFFLP
MMLPGEKPADEDWSKMDIDSFIQMRLQTGGEEATQYVTNIVQFMIDQNFDFHYINDLKID
ALKKFDV
>generic|BTA000986.1|
MDAQQLIAQTYLPKRAYPSLGSNGTVGYYIPQNAILTFARPLGRRRLIAKTLKALLIVIM
LITIGINVIFILDTSHRLQEETSNSVDIDLNIESDGRKTSRHLENSLRFLSIEVLSSQSK
VSVSVNGATILEDGGQQTGRGIHVLVLSQSSGNVMAQRVFDTYSPHEDDAMALFLNMVSD
SRIIIFAIKDEGTFQMKQAARDLIKRLGSQHVQIIGWRDMWAMVTQKGGKMFGETYSKSA
DFSSWGAAVLLKTEVPLVPFEESECDWPESEENVRRKEFCSNIEGYGSVCCCNDPASLTF
QPEQFPNNQVADVPVVIIASNRPHYLYRMLQSLLSAQGVNKDMITVFIDGYFDEPLQVTK
LFGLRGIQHTPIGVKNARISQHYKASLTATFSLFPKAKYAIVLEEDLDVSPDFFSYFNQT
LNLLEKDSSIYCISAWNDQGYEHTSSDVTQLQRVETMPGLGWVLKRSLYKDELEVKWPTP
EKMWDWDMWMRMPEIRKGRECIIPEVSRTYHFGSLGLNMNSYFQDTYFKTHSFNTQPIVK
LSNIESVMKDNYEKLVIQMIKKGVILDHSKSPCEENFLPDSKDSVFIMYIKMEAPKDHQT
WLEVAKCFKIWDLDARGYHKSMWRLRMKKSELLVIGVPNSEYSVYKPANVTPIYLESQNA
KHKMSLIVSAIMKELCIDKLTCAVHGQLFRLCLSECSIDSVMGIALKIIQGHSIAILVTC
NAECGRQKNASR
>generic|BTA001062.1|
MSKYVFVLCVVAALAAVVSSADDFYSDKYDNIDLDSILASKRLIRNYMNCFQGKSPCTPE
GTYLNQVLPEALKTECAKCTEKQREGAVKAIKKLSAEYPEEWKEITDKLDPTGEQYAKFK
ARFP
>generic|BTA001063.1|
MDRDTRTRRSGPIFEIDRQSYVDKEEKERKGYGGILSVEAGGCKGQRSVDFVQGIYFPDE
PVTGHIKFNLREKTNVSNITVNIVGERAIFKSCSTDRSSNSKEEREANQDGKAVKALKLI
DLKECIFSGSQGQFMDAGSHSVPFSVRLPGSIPSSVESPQWAVYYKLVATVMGASDLLET
FERSFCVNRICDLNIHPKAKMPIAASVTASKCPCISWDMVTASLQLDRQGFIPGEQICVN
ACIENHSHRPIYYTKVSLVQKMCHVDVFADSRKLKCKRLVTDYQRGSIPVGTTQVWMNEM
ITVPSVPPSSIHDCYGWSIQYWIQMDVVNVAPKIVATMRIPVFIGNIPLKSLYPHLKMPI
PGSLNMDFFQANWEFFSEEECTFSDKTGDEIASVTTPKYLVLHPVSNGDCKEIQSLPAND
GSPKA
>generic|BTA001064.1|
MSTSKDVSSSDVKGSDVNAAKSAVFVSSSSMPNDTPIVTGYSWDKGLDYEGLLATYKHCG
FQATNFGLAVEEINKMLECRSKPLPPDKETDDEEDEFIRVRSNCTIFLGYTSNIVSSGLR
DTIRYLVKNHMVDCIVTTAGGVEEDFIKCLAPTYIGSFDLDGRKLRDEGINRIGNLMVPN
SNYCAFEDWIVPLLDEMLEEQKTKDVLWTPSKMIAWLGSKINNEESIYYWASKNKIPVLC
PALTDGSLGDMMFFHSFRKPGLILDILSDLRRINRMAMKAVNSGMIIIGGGVIKHHICNA
NLMRNGADFAVFVNTASEFDGSDSGARPDEAISWGKIKKTAAPVKASFSMIYSFYRILEV
DVSCTNDLISLC
>generic|BTA001065.1|
MSGTFLYFAYGSNLLTKRIHINNPTAVRKGIAKLENYRLDFNYYSHRWKGCAATVVPDEG
KHVYGALWEIGNENMAALDKQEGVDSHIYEVIKVSVKTPDGIRIESRAYQLCDLPPPVPQ
GETFPEERRPSKIYLETIIEGAEESQLPEEYIMFLKQEGVDTHVYEVIKVSVQTPEGTSV
ESRSYQLCDLPPPVPEGEKFPDERRPSKIYLRTIIDGAIESKLPAEYITYLRSFPDNGYE
GEINLHDSNSTSSG
>generic|BTA001066.1|
MIVPPRLMSTFPLKIMLSITLFLLLLTGFVHFPSVSLSPTPIPIQPASSSSETFAGSLRK
WDALVGCDRFREKHNKATPNQSAVPSLQQTGCDLDCERLKLKHVSILVKKWTWIPDNLDN
LYPCSCGLSCLWTKSSVLADKPDAELFENHSPPAQRKAGEPIRVLIDLEPGRKRTGQEDI
FISYHAGDDVQSTYAGSLFHNSRNYYVSDTKNRDTLVYWSSSRCLPRRDELAGKLLPLLP
HHSFGKCLNNVGGPDKALTFYPKCAINNPPKWWDHLHCAMSHYKFVLAIENTFTESYVTE
KLFYALDSGSVPIYFGAPNVMDFVPPHSIIDGSKFQSMEELASYVFKVANDPIAYAEYHA
WRRCGVLGNYAKVRAMSLNTLPCRLCEAVSRRGGRNAGS
>generic|BTA001067.1|
MAPIESAVLFCVLLSVPAAVRSDLCRSAGAEILDNYRSGQSYDSFEAKVHESLESTKNLL
AAEDSSRKADSNATSVELEPILKNVRAVFPILQEGLDVKSEWEKSYAKAILGNLSESRRS
EVEGLIPQIEGKLDSIQAKTKQLNETQPLEEQRTKVQALDSDLNELVGIFKQDRVILRDY
PLLANKAVLSLGLYVPVFRLYEKSVDNALFNSSELPCNLQEVLRQYGYLTTRSRLENLDK
SAQPSNDLFKFSVWDVCFSEPSPRSVCNERYGPCEVEMTNIIQDHSKVYQDVGELVKKTC
IHHSYPSGFGWLVVEVGKLLGDFNSSNPSVKITMDGVKQFEMARAEGGLKENDMVLKTEK
ISNSSSIVAEVWASEKQVFSVPLEITNKYYSSKKDGNEFLCSTFWIPENIYHHQQHHHHH
H
>generic|BTA001068.1|
MNKLYVLKTYFYCLICLVFCVQIVFLLFLIVEYKHGFTFRVPSTVFQPSIQDSNQDTTSS
NWVDDFRIIGHVMAENHLSIYIIDKCMLAGVQDKTNASNCLKTYSPILLAAHYHEIKHYL
SKVIQELQKEDFEVVAFFNGNPEQLIPELISVPVALFVKRKFVFKILFLHGRVDNFWWFG
NIQSDSEWERKLSDLNVSPISSELMLHEGALEK
>generic|BTA001069.1|
MSCELLKNYCSNLIHESRVFYFARDGMAMSLYTILADLDLEQVRKLLNKQVVDAEGQRCT
PLIIAAHHGHDKVVKVLLKFPVDLEQEGLVKLNSFTVKGASALWCAAGSGHLNVVKTLVK
AGADVNHATHTMSTPLRAACFEGRLDIVQYLYDHGADIHKANIFNNSCLMLAAYKGHLDV
VSYLLEKGADPMQHAKCEGTVLHYAAENGNVEVIKELLNHGAVMTKNNYGLTPVLVAAER
TRAAAVEYFVTRPELSLEEKIDALELLGASFACDKDNYDLTKASHYLERSMDMRYSDPDN
IIRKPKFTPIPAYQNWIESQTPEDVRALRLNGNSLYNEALTVRERILGSNNPEVPAAVVY
RGAIFADHANFHRCIDLWLHALHLSQSNRVCVSKDLLRFAQIFSQMIYLDEYLKFSHVEE
VLAAAVLEFERNKERIEINKQLGEDTTSLQERVESNVITALYILVILTKVMKLCDETEGY
RVRQLIFRLNKLRVTSRQGQTLLHLCLDSETPVDNFHTNDVCKFPCLATAKLLIQCGADV
NAMDSSRNTPLHVIVCVQKPINDYLTVHSIIKELTEAGAHIDTVNKDGKTPFEAATRGVA
EIILSMQRQLSLKCMAAKVVKQNNIPYQGLVPKALESFIELHGTVNSEANARRISMVESC
FGSSGQPLAVPGRVLVGEGVLTKMCRKKPKPRQFFLFNDILVYGNIVINKKKYNKQHVIP
LEEIKLNPLEDEGQLRNGWLICTASKSFAVYAATSTEKQEWMAHINKCIEDLLKKNMVKD
RNAYNRDSSGEEDSDDEEESNNKSQLASPDQIGVMGVQKRRRRPRHKRKFEDADDDVPSE
KKYDQFTASLRNLDGKKNSKAKDTVNVQDLAQLLAKKPHLASIHQQFRETQKKSQKLPKP
LERTVEKKLKRKVGFTHLKKDLDKWQSVVETNRVADQMKFPLNKEEIEIYDDCDILSTFS
KPTPLEEAMAAVLKKSEVAQKENRKHEEKQKKYNLTLKEMIERRKMIAKARAQQSFLAVK
AKYQKKIKSKKYHRILRKDKVKQQIKDFEKLKEDDPEAALEQMNQIERVRAAERATLRHR
NTGRWAKNMAIRAKYDKESRQVLADQIEQSRSLTQKMQTNSSDESDGEELELEDAADNPW
IDKDEKDATNEADKFFSGYRKYWTDKNKDVTEIDINVSADQDKRRNQEVTLDASNKETGD
SSGKDKSPKAKKKKSNTWVVKPSTNKEVEVKESDKDSSPTVAKSPAKNKSFKANLADFDN
DKPSSESAAKKADVNIDPLNIIKVNPKAIKSGFARDFSACNIIDDDEDAEITEDPHLTIA
EAFADDDVIGEFRAEKEEENKKSEIPEVEVGMPGWGYWAGHKMQPSQNPRKRRRRIINLP
KPPPRLDQNKGRAIIFEEESQSAQAHQIDAIPFPFKSVEDYEKSVRQPVGNVFVPTTASR
KLTAPPVVTKLGTVIEPMDSSQLLKTDILKLNK
>generic|BTA001070.1|
MQSWSHAMLYVPCCVCVGPPASASCRSVCHARHTLEQAGSASRTLNFVLESVHFDVNFVT
FPNLEREKLERLLKTVRCGVISFSSNDEIDAYVLSESSLFVAKRRFILKTCGTTTPLMCL
KSLLMLVEQYAGFTSVEDLFYSRKNFKRPELQKSVHRSFDQEVKYLNALFKNGVAYTMGT
NDFGCQWYLYTLKPLSSSNSNINGNPVGLSPKKKLNKDVAGDQTLEILMTDLDPEIMSIF
TKSASSSALEATEKSGIDKIIPNMEIDAYLFEPCGYSMNGISKDGYYMTIHITPEPDFSY
VSFETNVQQASYNEIIALVLETFQPAQFVCTVFASKKSAALGSIREMKYMKEVGKWSQQE
IEFCSLKNYDLTYTFYSKFPS
>generic|BTA001071.3|
MECARSYSDQKNEWKIQSASDVSGNHERKDDHEGGLKLMSPVHKALDTCPRLMGAALSWL
TVPLAELEKRDFTFCQTEPCAQCTLWKTTSYKLCLVCVPCDGWTGGKECESLKRVSQGPG
HGGPGGHGGHGAAETKAGVGVGAEHLLGHGGHTGALRVASYEHGGNIQPPLGAQVSHGHG
PGGGGGDDKPSKQKRHRTRFTPAQLNELERCFSKTHYPDIFMREEIAMRIGLTESRVQVT
TLLFLTIKHRNIARIYE
>generic|BTA001072.1|
MKRERKQKQAEQSTSSSEETLSKRKCETGPTNQLTSSENQPPRIAPSTTAFPLLPQKQHH
QHLTSQLHVPTPVDAPMSYAEASSGSPSSSSSSSTTQPKSSGTFSGNPLNPSTQNQPSSL
QSSKQLAIIIPAHNELTLVDYLDEISKIIPPADILYAAKISNNRMCFYLSSLALVDKIVE
TKEINTKVGSLLIRRLVNPAFRLVLSNVLPKISDTYLISGLSEYVNVVSPVQTLSAGLKN
PKYAHIKSLRREVYVVKKPDLVL
>generic|BTA001073.1|
MWYNELSSNMQISVFQVWFQNRRAKWRRQEKMEATRLGLSEYHHSLNSLGRVPGSSLALP
VDSWLATPLLSALPGFLPHPQTGYPSYLTPPTAASLPPDPISVPPTRGSASPDSLHPIPH
PHSPHHDPRTASIQALRLKAKEQVESITRSSKGLQMV
>generic|BTA001074.1|
MSRKEALTHFMSQIHGRPVVVKLNSGVDYRGVLACLDGYMNIALEQTEEYVNGQLKNKYG
DAFIRGNNVLYISTQKRRGG
>generic|BTA001075.1|
MRCLSQLGTTISDRSRNNCTISFLTYITQESVDGSLLLADTVDERRIFELQSKLDLSNPA
PNMPDHFHMTLTDEEKGKAQESVDGSLLLADTVDERRIFELQSKLDLSNPAPNMPDHFHM
TLTDEEKGKETDVPHLGRHCIRRCLHIYGYVFAPLQDGCKAEFTLDRDTQTKGKGVIIPV
TDGIIEYQGELGEAPAEPYPKPKGRKGGKGGKGGNTPSPSPPHFSLLRKDLSISISPSRS
PPRDLPNERRLVRQDSFNNVMCRCKTREDLGALFQDNRIDVRGFEKSKIKSSHEALKKLR
SIFNKKKNVINLLGHREAMGLIYVQMSKGLKPERKINVMDDNSRTTVMEAMGVDTNGLTL
SNTLRGYKTPFSKYQGNYWWDVQI
>generic|BTA001076.1|
MPLHVTVNLIVGKPRKSQSSSRSFNGSVGSFTDDGSQVADDGRWGIDACTHKRQTRFQPG
SWLGVKLGMENKKEEMDKAIRKSGKELENKLVDFLFRDVDDESLFSAEDNYRRDIRGYLP
SVARDPEPDTPDRFQMIVTNEYDFDITDPDAITKFCILRCLKIYGYYFDLYLEDPTVGFI
TGGGEDLKGRGRIIPITRGIVRFSGEMRNRGGSPRGSPRKFIRKESFEKLRCECEIRNQF
IEFVKTCEADGILDQFRELKKTSSQQAVDYLKKNLVLSGIFEWLPHPEVLGLLYLEMRKR
QDPFPVGTFPYKIRNAVVTAVGVPDNRWDRDRWFQQGTA
>generic|BTA001077.1|
MGLAQDSGSRSNSSCELDLSTPTGPAHGAGPEQCGLQSDGMGGDEEAANGGGGGGGPGDS
KPRKVRRSRTTFTTYQLHQLERAFDKTQYPDVFTREELAMRLDLSEARVQVWFQNRRAKW
RKREKALGREAPAFIPGEQPPNFPAELGLHPHLGNLGMPGFPAEPFWPALGFSPAVMFGL
GLPWTNHSPLTKSVPLQSLLSQYMLGGGGGGGGGGGVPVATNLKMESRSRSPSPSASPSP
LPLTPPSSHLGLQLRAGARQFHDPSPPAPPRXXXXXXXXAPAPASSTPPPPRRSSRPASP
DPSSPSPSPRPPLLYIA
>generic|BTA001078.1|
MCKGFSFQDLDLGDQDVDETEQFLVRQFDSRSNERKVSQRLNEVTNWPGQSVKLGQVAWV
STDTAGFVYVFHRGDRIWNANTFFLNNSYNEMDRGVIQVPTLAIINPDTGALITEWGHNL
FFLPHGITVDKQDNVWFTDVALHQVFKYSPMLSKDFKPTLLMTLGVRFEPGNDREHFCKP
TSVAVMSNGDFFVADGYCNSRILKFSADGTVISRWGRATISNGSPAPYHFNIPHSLALAE
DKNLLYVADRENGRIQVFHASNGTFAFQFSSALMGSRIFSVAYTPAFGGLIYIVNGPEIQ
YDVPLREYSEIMPMFSQQVLVRGYVATAINCQIIADFHPYQGDFHNPHAVAVTPDASRVY
VAELSPYRIWQFVTTTNGTPDVIKTTASSPQTSSTIKASFVSGMLKQDLSLLNKPSDGTL
MAVLVVSAALLFGATLLAAMMIYTRSRNRVCGEHCSHRWRPRGRGRDGFSLGILGQRSHS
QHGFEQLKTAEESEEDDDEESQTQAELQPIV
>generic|BTA001079.2|
MWQPPAPGSAAAPYLSRPVTTRVRRPPHDVTHTLQIHALPHTHGHYKYALRAPRSFIPHP
AAERISCHLSLGKLTCPEYTPLPRPSHDVGSISSAPRELSDGEIEDDDDDDDKINLMRKS
SDDSDCDLPLKRPRPAPQPRRMDAQNGHAAPSRPRKKYDIWSTSLQEQAVLEEFNKCDVQ
NVDRSRAVESYFVSSEAQSTEDFPNEESDDEKTEENLRIIASELLETVPNNERKRKAIKR
KKDLSRRGNYYEDEDLNIVPRYLPDLAKTANDSEEDLAQDLANKLFETKDELVRKVVNVI
GKERAIKFFHETQNIEEEGGMQIKNQTRRRTPGGVYFFLVKLSCSPEENKILFSDDRCHQ
SRKRKKLKVQNRKAVDKKCEDQAKIDQQKLNDNLHKELPNLLKADLSLKHLSHEERDVPS
PPPSPVMESLNPPPSPANDETPPLTSALSRSSPVQYDDLLTVQADEMELA
>generic|BTA001080.1|
MSKVRIQREYKKLAETPPPGITCVTKDDNFKVLEISIIGAAGSPYENGVFHVELHLSDKY
PFEPPRMNFVTPIYHPNVDTAGRICLDLLKMPPKGSWKPTITLEGLLIALQSLMTNPNPE
DPLMVNIVSA
>generic|BTA001081.1|
MAINYSPPIRTIFTDISGPFMVQQHFGRCAFFEMRFMECLEAYGADQAMQKCLAQRADFN
ECIAQRNQQRRVAAMREERERQRKEKGLGRKDPRAYAEPPPRDSYTFMDQN
>generic|BTA001082.1|
MSILDGRIVCDPIHQDNSPSYRTRLSRVSRSGHERFGSWSSAENSSSDNEFYSSNHSSGK
LNTSSSSGSCSPSPRKRRGNLPKHSVKILRRWLYDHRFNAYPTDTEKALLAQEANLTILQ
VCNWFINARRRILPEMIKKDGHDPQHFTITRRGKKPGSSSSSHHSVPASPDYESSYSPSE
EEPATIVPWTTNVFLSQSSQPDHSPPRPVTEPDFWSAHSIGREVTVGDIEDEEDDQFKRL
RLLVDVAVQQRDT
>generic|BTA001083.1|
MAIVELQCSFLQTGSKQLPPHLKQALIIYVFPSSFVLLSDRFYTQQFNYDLQSGNQE
>generic|BTA001084.1|
MSAPAVDSDSESDSDLEGYKDIAGNFFSMVNQLKEKGSHLEATPKKRKIPSPEKKNKEPE
DLNESINLDTDDTNSSEPNLESTNKTESNIDDSAANLSTSVVEDSPIFIEDDGDDEDDED
EVDEVDLNTRLSRLRPRSGGRVLPSRGRKKTKKTKTKQSPNKKKKIIEYDFSLLEDNDDS
LNLSHEKDTQEDANPIIEVKVYWRFKKLDKVPVRKYQKISVIFEHFAKEENVPESRIQLC
LDQKILKPDDTPDSLNLKISDILDGGILNEETSDVPVTNGSNPAPVFHEESADSIPIKII
RKDIREPLIIKIKKTDKMMILIVKVGEELNLKQGEFKLFFDGEAVDPEDSPDSLDLEGNE
CFDLKIKS
>generic|BTA001085.2|
MDTQVSLVLELQDFFRRRAEVELDYSKNLDKLLKNIQLRHTEQKQKREQWSMFSSYSCWQ
QLVTQTKNLSHDHAALSKVYSTHLTSRLSQVIEDLQRIYRRCREIGLEIHEEILRVLHEL
YTTMKTYQAYQTECKQAETKLKLAETQRHKIEQSIPKDKLEKSKKFRIIEKEVQKRKNKY
FDAKLKALKARNEYILNLEASNTTIHKYFVDDLSDLIDCMDFGFHHCISRALCMHVSSEE
GRIRSIQQGVDAMNSCILGMDSRLDKQKFLEFNHAAFMIPKKFEFQGQKDELAEPELQRL
LCADMEHRLIQLKQRLTSLRTESDEVWKTLETAESTLLDMLTAKDYNCSGYFGENAVPAS
KPPETFSIKLRADRHETEEFYLTKLQEYILGSSRIARLNAKHEYLRQTLIENSSIGANSS
PSLNHSINNVDLCKSGTTMIPLLPPSVKPQRRKRIGRFQMNGQPKLFGGSLEEYVESTNQ
EVPLIVKSCIRVINLFGLHHQGIFRVSGSQVEINNFKDAFERGEDPLADMTDASDINSVA
GVLKLYLRELREPLFPIIYFEQFMELAQLESKHEFILKMKDLIASLPRSVVIVMRYIFAF
LNHLSEYSDENMMDPYNLAICFGPTLVPVPEDKDQVQYQNQVNELIKNIILFHEDIFPGK
EFNGLMYEKYISREPDDTDVGDSPSEHMAEDMDSEIYPSEDETESLEATAQFDFCARSDR
ELSLRKGDCVTLFTQVSNDWWKGSVNGQQGLIPDKYISLKMKDEDKEKFELLKSSSSDES
VRRRASSSNDSVLSATSASGSHSPSIESHSSKSQVVIMMEASQEVFPEQFFFPSWCVTDS
VRISLKDYAGSLKLCTGIIKGSRIRKKRLP
>generic|BTA001086.1|
MLIFALGFLVHVIFLLSIFDAYFKSPLLNDLPVIENPIGAPAKRIVLISADGLRASSAFG
NDVNSTPNAPYLRSVILTEASWGVCHTRVPTESRPGHIAMIAGFYEDPSAIFKGWTDNIF
EFDSLFNRSALTLGWGSPDIVPMFNKGNLSKQMIMKSYPYEMQELFGSGESILALNSWVF
NEVNETLNIAEFNSSGKQLRESLNQSKVFLFLHLLATDTSGHSDKPQSQEFFNVLKETDA
NIELIIERLEKFYNHDGKTVYVFTSDHGMTDWGTHGDGSNVETETPFVIWGPGVKKPKLV
NETDKNDLWRLSHLIRRDLRQADVVPLLATLLGISIPVHSVGVLPMDFLDVSDGEKAKML
ELNMKQINQQFLKSRDSVKLSSTSFFYIPFKDLTDELDAEMKNAIKNHIMNHQYHEAVNF
SESEIDTSQFSRHQLLPKLLPVFTLGLHIRIIFWLDFCLANGSLQESTAEARVISGLLSI
VFNVSILLLPVLNHCFILKPEEGSSGCYLSLGTIRHIWALLASFLVCIAMYFNLLVKYCQ
IVSWILLGNAIIIPVNMMKGDVSLRLVGLFLSMTSPMLLLSIGHESLFYFLFSAHLLIWF
ALEYQLVLRVCIGGIGDGTIGGISGNTSPVTWRRAFFFLTFLLMSFFGAGNIASVSSFDL
LTVQRFISVFSPFTMMSLILLKLLIPFLLVVATVFCLYIKINDSINELLLVVFIFCDLLG
LHFLFLVKNVGSWKEIGTSLSHYVIVESIILFISLLLGVAHFYLKELSSDDILTSVGARY
LSAKTYRSNKKNY
>generic|BTA001154.1|
MKASSSFLNVTFVLTLFIDKLVEYLNTTNLNIVTVDWSRVASNIIYPIAAVQTFQVGVQI
GEMIDGMIAKRMMTLDKIHIIGHSLGAHVAGAAGSNCKTGKVYRVTGLDPAMPCFEGIQS
ATTRLDSTDAEFVDVIHTAAGTAGYYSSIGHADFYPNGGTPPQPGCFDAPLDFQATCKIV
RILTRIVSFSYSEQFVHG
>generic|BTA001155.1|
MSFFNSLQQYVTSSVANLSLSPKRFSLSKESSSEIPSVGSEEGNGNGSRSGSTGSVNAPP
LGFPKVVPPPGTSTPPRRRTLEGPKRTGSFKQASQHRRPLFFCKRRLSWPEVDQQATSGV
QETDGQFFEKYTSLIWKLENRRLMAIQDVAEEEKPIPDELVLGVIPPSPRRISSKELEQL
YIEVLYTITNKVGASSGPYSYYKEELYQYAQKAFGITNEQHRRYMAIASEEKLEQLYIEV
LYTITNKVGASSGPYSYYKEELYQYAQKAFGITNEQHRRYMAIASEEKPPIIVLNVVVIE
AENLEAKDANDFMDIFNRFWYSTATFWLVTWLFGVLPGRINWGMLSQLIGNVKVGTEPGA
EPLPLISVYETRIPPLKAGRIGCFMKISI
>generic|BTA001156.1|
MECVSGVARFAIHRLICHLNLWKRIDKPGVHNEHLKNRFFVIASVGKISIIDYPRLATGM
RKFSVLGFSDPFCMLGIQPAYPSPQSSPCSPAGPSRSATNCRALSEGGLDPMDNKYEHHD
KLRKHHSFRLSFKRKDRREHRDSISAVPAKFIRATSVRPHTLNPRWNEKFRFDIDDVSSD
ILHLDIWDHDDESSVFDAVSKLNEVRGVKGLGRFFKQIAQSARSGSQDDFLGCVNIPLQD
LPSTGREGWYKLEARTQRSNIQGRIRLKLWLSTREDRGTSEEDNWSDLKQQERLYTVFIN
YEMSKCHNGELWSGELPHVALMILHQHAIQGDVTELQLAAVRWSAFSRSSNLDLKILYDH
LSELERMWNSDTLSKEEEDWLAESFNVFLDYSLQLISKHRYLFPPHHRISMNRLQSLLRY
EETYRGVAGHPGDPESKVKSLAKLVTAMLVDLQRGLHHYNSLFESTNGVPYFSSTYKQLE
KLMLTDLGQEIKAACDQLVQMDVNSEPPKLPLDAQVSTPIFELYLAVQEFASMRENLPDH
KSMPVQNFYQWFEPAVDKWLDLAKVMAMQRIHKAMELNKVCSGELIVKHTTSAIDTSACF
YQMKEFWRHLAWPDLVGSYGLVMKLLDNICRGAHYYAQLVQKKLHDSGYYEDSGPFRTSD
EVCTAVNDLEYVRRGLTVLPDELQIEEILDAVEQTGDTTNRWRDAMYALLDTTINQLEAD
VLLIITRIGMKMRPSLKKAIFHLAWSPDSLPTYDAITPLLEYLDNHLLSLNSMLLPRNFE
RVLNNVWEVSLSELDHQMDGNVGDKMAGFYERLYEALDILVDFFHAESKGLPMEILTGEM
YKAVKLRLQYNKTDTETLILLYYQDRLREQLMTESTEYGVLSVRAYYHHDSLCVEVLNAR
DVIPLDPNGFSDPFVIVELLPRSLFPYCSEQLTNVQKKTLNPLFDECFEFSVTLEQCRTD
GAMLAFTVMDHDVLTANDFAGEAFLSLGSIPGVTSAGSSDNFHGLKHVELCLMHQKNKNH
PVLQALEVRTWDKVAQEFVKKQKPRIAGSS
>generic|BTA001157.1|
MDEFFAEVEEIREMIDLIQRNVEEVKKKHSAILSAPQTDEKVKQELEDLMADIKKTANKV
RAKLKVIEQNIEQEEHTNKSSADLRIRKTQHSTLSRKFVEVMTEYNRTQTDYRERCKGRI
QRQLEITGRTTTNEELEEMLEQGNSAVFTQGIIMETQQAKQTLADIEARHADIIKLENSI
RELHDMFMDMAMLVENQLNELFRVHSGQLKDNSSAIVECSILSLQQFSRD
>generic|BTA001158.1|
MTQQDIPTFKCVLVGDGGTGKTTFVKRHLTGEFEKKYVATLGVEVHPLVFHTNRGPIRFN
VWDTAGQEKFGGLRDGYYIQGQCAIVMFDVTSRVTYKNVPNWHRDLVRVCENIPIVLCGN
KVDIKDRKVKAKSIVFHRKKNLQYYDISAKSNYNFEKPFLWLARKLIGDANLEFVAMPAL
VPPEVVMDPQWQTQIEKDLREAQETALPDDDEDL
>generic|BTA001159.1|
MTDREIAAEDSIKVVCRFRPLNDSEEKAGSKFIVKFPSGGDENCISIGGKVYLFDKVFKP
NATQEKVYNEAAKSIVSDVLCGYNGTIFAYGQTSSGKTHTMEGVIGDQGKQGIIPRIVND
IFNHIYAMEENLEFHIKVSYFEIYMDKIRDLLDVSKINLSVHEDKNRVPFVKGATERFVS
SPDEVFEVIEEGKANRHIAVTNMNEHSSRSHSVFLINVKQENLENEKKLSGKLYLVDLAG
SEKVSKTGAEGTVLDEAKNINKSLSALGNVISALADGNKTHIPYRDSKLTRILQESLGGN
ARTTIIICCSPASFNESETKSTLDFGRRAKTIKNVVTVNEELTAEEWKRRYEKEKEKAAR
WKGKCEALEYELNRWRQGETVKEDEQVNLQEPLDVLTPVAPTPEAKKDLLRGPVPATPGM
GLMIGSLSNEERQKLEEERERLYQQLDDKDEEINQQSQYVEKLKDQIIDQEELLSSTRRD
YELLQQEMSRCTQENESAKEEVKEVLQALEELAVNYDQKTHEVEAKNKENETLTEELAQK
QSALNSALSELQQLKDQSSHQRRRMTEMLSNLMKDLGEVGIAIGGDGELKMVSDGSGKVE
EEFTVARLYISKLKSEVKNLVSRLQSLESSQTDSNKKVSEYEKDLAECRLLISQHEARMK
SLQESMREAENRKRQLEENVDTLREECAKMRAAEQVHAMSSKEKAEEKEKENTMLVALEE
QMDQLRDVHHKQVAELRDEIVEKQSLINELKDMNQKYLLAHKQIQQEYERLKQDETEKSN
KLQELILTNERREQARKDLKGLEDTVAKELQSLHNLRKLFVQDLQARIKKSASNEENEDD
GGSLAQKQKISFLENNLDQLTKVHKQLVRDNADLRCELPKMEKRLRATMERVKALETALK
EAKEGAMRDRKRYQYEVDRIKEAVRQKNLARRGPVPQIAKPIRAGQHPSIISQNTPSRLT
LDEEMRRKKIVSSGNRKGMIPSSNFTSLT
>generic|BTA001160.1|
MSLRAPCTTQKKMDGADDRTFCSYGSHSFFVTLTELFRCENRTSVVGTEYSVPTTESSEW
NDYKLKWNPEEYGGVDTLHVPSEHIWLPDIVLYNNADGNYEVTIMTKAIIHHTGKVVWKP
PATYKSFCEIDVEYFPFDQQTCFMKFGSWSYDGYTVDLRHISQTPDSTEIEMGIDLQDYY
LSVEWDVMRVPATRNEKFYSCCEEPYQDIMFNITLRRKTLFYTVNLIIPCIGLSFLSVLV
FYLPSDSGEKVSLCISILLSLTVFFLLLAEIIPPTSLTVPLLGKYLLFTMVLVTLSVVVT
IIVLNVNFRSPVTHKMTPFWYKVFIQVLPKVLMIERPNKDDSIDDDKPEGVLTGVFDADL
GADKYLAYGGPEEYSPEYDIPEPPPSRYEPNSAPAPVVVPLPLPCFEEPPPPSPLPGPED
DLFSAPGGGCGNALCPRLAGRSPVFERPLREIEKTIEDAKFIAQHVKNKDKFENVIEDWK
YVAMVIDRLFLWLFLFACVIGTCLIILQAPSLYDTTKPIDIVHSKVAKKKLRMMMMGPEE
D
>generic|BTA001161.1|
MALTYESYFAKSNFDQYYALQVRDVPGLIKKYVSGTKTLDFGCAGGRSSIFLKSLGMGLS
VDGVDINENMIESARRNDPTGHYEVTKNGEIPVKDHHYDFVFVKHVFLRIETENELQNIL
NEISRVLRVGGTLIVVDNNPDTYNTEWTFTSTRFRENENPRSGQRVKEYMKASDLVFHDT
FWSSEDIKKMMRNAGFKVVQVHHPLGKDDDAVAWGLEKEKSPFINYVAQRIS
>generic|BTA001162.1|
MNRRARIDASRSHIINGHPNEDAMRQKIKNRRRKTPSIRGICDTAIRRARIDASRSRIAH
DASKRDVVRGCPATA
>generic|BTA001163.1|
MQRDAIHNLGAPSPSLRSPVYSCVIEEEEEEEEKEEEEEEGETEGEKRGGEEEEDEGEEE
EEEEGKGKEEEEGEEEEEEGEEEEEEEEEKEEEEEEGEGEERE
>generic|BTA001164.1|
MERFVVLAMVAVVAGNPEAKRLYNDLLSNYNRLIRPVGNNTDRLTVKMGLKLSQLIDVRM
KWDLRFSNTANEIRGWRRTPSISLTRHLYTTAGAAYTQ
>generic|BTA001165.1|
MFLPNPRYRRHHPKILWFLFASATFFINQPTRCASVEKPELHKIPTDPCAMRGPLNAIAD
KWCSFKCGKVSEAFQKYAVEMHAITRRPTVDWFDKNTCSRLSEGICIWRFCACYDPVAKN
NVRSLSRCKKIAVNIVKTIKANIDGHM
>generic|BTA001166.1|
MLISPLGVGSSNFRCANRVLREILVMVQFSPCASDSIQDEVNVEVSPNLAKAEIGNEPLA
KDTGDNVEVSPSPTKAETENGPVDELAILKKQLKEKKAELKNLEKEKESILNEAYRTRAR
KIREQKKELQPYFQKQSVLNSKLETVWNKWFHASENTDRAIKDLNKKIIRHEDNPQLIAK
WEKQLQEKRKERAAIQDEYETKSRPLVEERKANAEFIHARQQRDLEPFKKAEEMGKIIEA
KKREVRKLNDEIKKLRQLQKETENFERLSK
>generic|BTA001167.2|
MAYKRAECLIFLPKQVVWKGSRSRGHWCTQKANSVKGYVLLASEFIEQHPKLVQLFDKNS
LLVVRNRDVPRLPAIDEEMDFVHEIFLDDSPSASVDPLSISTDHEHTSLLPLLIRYTTVT
FSREVWKASDMRPAVDDSNRKAFRRLVARSFRLRHSDTGGILHLATSRRQEVLMRMALEN
GAKINSKSEFGKTALHLAAIEGSVSLVKVLLEKGAEVNVYERNGFSPLLGARDLESIDIL
LDYGAQVDFSHFKKMYPIIGLKKLQLLLECGLIDPEPLANQLDLPLFDRYGQLRLRCIGD
HVVKVMALHGLTDLRNFHVEEYWNGNLSQMTRFREECDAEVASMKRHKFSGTDVSMRDAL
ARSDYHLYRLLKNPVVSRAIGPDAIKKRYPIYGGILNNHFRKGRHRRWLQREGVESLKLL
SRGFHRLPDEIVEEIVGCLSTVDILKLRRASAGQP
>generic|BTA001168.1|
MDTASNNALAGNGAPLPPSLTTPIPQVSARSSSSRPDELEHSSATKKTWNSSWQHRQVAN
LNPTKQCDFGWIYVRFCPPQLAAPPTYQISRRGTNHMWKSDQHEDVDTRVFRHNWQLRRI
AQQSTQHLKRMETRYAKETQIPLS
>generic|BTA001169.1|
MWKSDQHEDVDTRVFRHNWQLRRIAQQSTQHLKRMETRYAKETQIPLSKHQLATTLNYQI
DLHDSNGRRSAGGNSFFFMGQNLLY
>generic|BTA001170.1|
MDFWRGSAGISRRERIRNERVRVIMGVEGTIVHDIMTKQLVWYGHVQRMADTRLPKGIRE
EMERCQPPEDLYHDRFLWRVGVAERPGAP
>generic|BTA001171.1|
MCFREWLFVFLLILVYALTMARGNPDAKRLYDDLLSNYNRLIRPVSNNTNTVLVKLGLRL
SQLIDLRKHIEFKEDIFITSAFPG
>generic|BTA001172.1|
MLAPRQFTISSSEKVKCARRGSSNGSFSTGFCKSQPTVNIDELDDNLAKILRPNVELTSQ
KEYSEVKENGNSSADVTLFNHPTANSQVSTLDLKAPNSSSSTPHLTQCTPSKTNVPHLVD
DTRLDASIANQSSEIPKEPATPITNGPPPNPVATSTPIVNNASPTDDSTNTLRSDSILNN
SNSEVHPSSNPTNPTPETSTFTEQPKISDPRLVIYGNHQSKLTGLWIEEQLKGSRDGRFI
LSKFKNDNCLDREARKSLVDIVISDELEEDPSKSISTERFMDLSAAICQCFTTERETTFY
IPFKKDSKGNKIAARGMLFDKYNYMKKKFKKSGLIIGRKRVRVDSEEEVGTSLKIFFSSI
FLFSSPEK
>generic|BTA001313.1|
MEHDFGLALLRTRFNDEGFPTKTSEEQEEVEERVHHLYQLFHLAMEVDPEEPKLDAQKHI
LFLRKYLRGLPSKYECLDASQPWLLYWICHSLTILREELTPKEKSEVAQYLALCQCPDGG
FAGGPGQNAHLAPTYAAVLALCTVGTEEAYKVIDREKLAQFLRKVRLPSGSFVMNVDGEE
DIRGAFCALIVARLINLSLSSDIFCNTAHWVSQCQTYEGGFGGKPGLEAHGGYTLCGFAS
LALLNAIHLCDINALLRWAVMRQMSFEGGFQGRTNKLFDGCYSFWVGGIFPLIQKFLSKK
ATNSILDEHWLFHSQALQECILICCQTSKGGFCDKPKVPRFILLSIWKSVDYEMHWSIFM
RYLKLPSLQVQGF
>generic|BTA001314.1|
MRAIHELAQLNEETGQVGVPSIYGRFNSMLKECADIVKINAIQSEELTPEEKAAVKESVT
DFLYCIEKQWKFEIGTNCEKSRRRIYGNKLDILPSDEDLSLVTKKVEESYQRLTDKLRQN
TCEQNFAALTELIIVDILILNRRRPFEVTHATIEEYKNCEKEQYVDYEEDVLTEEEKKTG
NTLQIFRVNGKSHKQVPILVTPLMKKGMECLLSVRRRLHILSNENSLLFPKTYTSEPYDG
SMVLAELWGLVPLTDKALIALTCITIIYIIGLFIFVYEEHEALVRASWSMSQQYERTVRK
TTNLAAQKSKFQVFGRKIPEAAFHSQISTDTKSVIKFTRILFVIKKLMMNRERKQVRLEA
QMEDATNAFHTDDVHATVNGVSEAQILQYVAQVQPPPPPPPSYPPALQPSYYPGIPGWPH
VGWARPGPLHAPLPPNMPASLPANLRGSAELQKKDDVKEAVREEMRKFREEERKKAEKKD
RERQEREKAERRERDRRDQRERQERKLKEEEERKAREKEERARKSKEEERRAEEEKKAQE
ERVKKLKEEEERKVEEERARKSKEEDERKAQERERKEQEGGSKVKRRRKLCSVPSSQPAD
PGSSLPFHEDSSREFVLGNINLPPHSGGFNIASLVNGARILCHGRQGDAAVSDQVLLLGT
IEEAIFPKLHNERLQQSPAQDLLKMAMSQTLDFPDVDVSAAIRRKATELYPDLADDDALK
AAIRGGSAENATLILVAGMTAHKRKFPTFGVELLLQTVLAVVKTGESTVEFLQKISDGCL
EFGFRIQPDRDLIKMIYCDDTALATRRSMGSGTGHHRAQDNAYQSDEDAYSTTGQEKERQ
MVTRRTGPNHSKSLSRPPEFFFMGRYHCPAGPRILAPETTGGPRLFRATGSTLLKKYHPE
GRSNINNQANLTVKEPDYQKTCEHQGERQAARTDSGTTIRRMIFSSRLIFILVVAWMDRA
ASSDKQSVFNVTEGRTNPGLLFKNAFQFKLIQDHWTLVSEISTEHLYDQADKAKILFHSL
AEIRNKYETSSVSNTDLSNIGTEIIKLHAGLIALKSLLSGDGKPEHREKRNIIVESARWL
PIFKSLLTKPAIEIGRRKPGTKFVEYSLTSNFSGKEEVQKRVKRVRKGIFNSLGTAIKLI
SGNLDAADGEYFEKKLKEISAGTHDIYSLAAQQTTLMSATVHSLSGTLVDWEENRIRIEE
AIGNITAMERGLSHDVANVFDQLQVIRTETEAHNILTELITSAKDNMQLILKTFEDARQG
KINPLVLSPERLIPELRKIKLPPGLAFPIEPTNAGFHYFYDIVDVSAFTVGGNLTLIIKV
PPVDSETYTMNEVTPFPYESPYNNGTYIFIKPDSEFIGLSNQDLHYVLFSREEQKLCKRI
SNGRLCPLGSIVHDFHSHTESCTVGIFKNRMSIGSECDLRVVELKRPLWIRTPTPNLWLF
VIPASESGIITCRDGSLTTGNAIKVPLSGRGFLSLKGGCMYLSDSAQHRGVGKYKSAIEV
QRPIIPLTSISLPTLVEETMARVRPAEINISSHLLPMNIHLHEVVETGRKISEIKNLLDA
AEITGLQTSHDNRHVAYISLFSVLLLLILTYFCRKHIIKGGRGMLSIWWPLKQTQKPEVI
YQHVPLGSIRIRRPESETISAPATNSTNTSGGDEEEEDEKTQCEAETTEFRHSPYPRRMK
KKQGRDLI
>generic|BTA001315.1|
MDLICLQKCVSPVPGLSLSVAVGLMEIIDSKSWDRMATELRDAEFRIEDREVADITILYP
AYDGLIEPTHQAFNDYIGSHYVYGVSLYLTIIGKSLNTANYKHWMKRRRSSFANPLGLPS
DDTKLLTFEPTIQVCQAFNREARGLWQIHRQIFCEIWSQSRGSSLLSRGMQVTVVLLKYS
EFSNFQFPWNWIVILNPILLMWAELNKDMPFLAAAFSKFYSLKEMAPWAKLILPQNELEE
FAAPRLKNLYQVAKAIAAEYGPASISQIASGPRTPFIQDLCNKALVLVRA
>generic|BTA001316.1|
MDIRADQNISYESKRELIFDFQTTEEYMRKDWKFVISTNAAKSANAKRRNKVPLMPLEAD
IKTMSTYLTELENSLYDKLKECPDPNLFEKMCEAVIADLIVFNCRRAGEVVRAELNDYLS
RNNVEFEGNLESPLSPSELAAKASLTTFYILGKN
>generic|BTA001317.1|
MEDKGERKKWREKGQFDCLIPKRSKGDLHSQRITKIKRKLEDSKIRNVPAVLISCMLVND
LDDKTIIQQVTEIANPPPPPPSTQPPIIPPPPPPTSQPLQGWYPYGYYPRYYYPSPCPQA
SGPPSAVPAPEAPGPVTEVAKNENLFKEFLDFKRRYQDKEVTETKQEEVPKKEAPKPEQE
APKKEAPKPEQEAPKKEAFPPLKKRRTFEGGAGVRRQAKPPTLIPEIASVPKSDDPNGGK
CSFCYTPAKVFSEKGNFQMARLCFVQVPHRFSIMFRSVNGKCEEEVIVAIREASFRIRTE
EVPPPPPTATMYYPGPSQGWGMPGYMVPGVAPGHSAWPRLPVPNIPNIKAPDTVQNEDTI
RDVVRSYLAEVRVLTA
>generic|BTA001318.1|
MPSKAQQAKAKRKAQHATKQSDVVLPTVSDDLNYRNKPLSTLFLVDKKTKKSLRKRAFDK
LRKALSKCDPSEGENQPEREDDSPSCDLEGASGAKFGYVSLPEIADDNILSDNGLCPHEI
PLHFGHETNVNNDRTCHDSILSEKATPHLLELTRSHSLAGEPRDSPPLICPETQVTQNLN
YNCSPDLASVCLQDQLSSHPISGSYVQPQAPRASTMCDIVNVPHAAPHTESGQEHLSLEP
LTPICRFMKKIRTRIGGEYRGIRVRAVPSADSLSVPADGNEEGSVVSSPPEKRPRLTNTD
WYDELSQQENDFLVELSSLEISMHSEDEAVTSSHELFDDCVTVASPQKKKPRLSNSESCD
ILNQHENDLVVQLSGTDLSMDSGVEAVALSQDLSAQEFIESYAAEHSLSTSESEFETVAQ
NESHSFGVASPVPTKRKRKLRFWGARKSRWYQKQYQKQYSSILKEVEKNVSEAFSSAELL
RRYNDDKNKKKRGSKQKSSSLGRKKKGKVSSKGNGAYMRKNAAPAPEDDLLNQNNFPPIR
VGNTTAQEEVEKNIENPDSSAPRPGPVQTCSMDTGGGQPLSVSKRNHPSRLAARLSRPST
FRRNVPKASIDQPIFNKTFKSFKVYSRGKLRRNVFILQSPEGMIEKNISSRLKGSQVSAA
MEAETLVKWCMIHRKRLLAQFKSVHKELVSECDTRLTIARNLSKEDDCCAAILGPKQHTS
FTESYFNELSYKTIPSARGPLILDNEGVVQNVFRYWENARKSHKWPCESDVCKVNEADAT
NKVKKILSELSQSVVLKAIVLFIVSMNDCSNRVCVESPIKSGHTLSCRLDDGKGAPFVVL
QNLGPHYPRVRSLLRQLQTLKRLFHKIDDLDFALYNGNVSELAAVAEAAKLKGGEFEVGG
QKFVSEDEIQVKFQKSFKAHKKLMEDLPRNYCLCCERLMHLRSLKSVEKMKPIENQTWLE
IFAYAVLTDACCDWICDYCHSKIQNNTIPPIASINQMEVPPIPPEIGCLNSFEKMFIQLV
KAFQVVVKAGTVMNRKIPSAHLTSKVVGRTFHLPLPLELTLKRVLESGQTTLPNQELFIL
VRGLPTKNRKVWESVVNVTNVLRALQWLKKNNPLYEKVEIPKSAEELLRYLPDTETAPKS
TAGRDRSTAESDPDEPDAECDPDEPDPDSGSDEPDADSDPDEPDSESDEAQPAPSEASLD
TEISDDEPQNIQHGARNLSDKSVNQRAVHDSTGINAADVLAADLNVEEDLINNSTDAPQH
HDSPQRSDSLNHELAREEPLLQADTSCPDADADQEVNNEPACFLEESNVSLDAGQGQIDG
DEIVGAEAEETGPERPLRPGHRLNDSLPPLQNIAAMLTQRDKEDEFYAPYTIFPIYGKRE
NHRAKDLYQMLKIQEPSVNSRSAKLDAMCFPDLFPDGKNYFQVDREVQVDFTNFVHAKLF
HRQPQFRKNTQYLFYLLNQATMRELAAGIYQVLNVVHGNMTASEFLKKMEAGEFSKDLTS
VFSRVRNTEEYWKRPHSEILSMIETYGPPTFFLTLAPADYDDKDLEAYLKELDGDEKNTK
QAAGLIAGDVGPVCRYYHQKLSAMLAFLAEPGGGPLGVIEHFVWRREYQTRGAPHWHTLL
WVKDAPVLGKSSSEEVAKFIQDHITCEIPDKKTFPTLHAKVTKYQQHHCNNYCKRKKTYK
NGVKTVCRFDFPRAARSTFELRDAPTAIAGRRNLVKNSRLYDLPRANGAERINDYNPATM
LVWVGNMDLQYVGDKAAIIGKYISKYQTKAETSHMTDVFDSIASVEDVNRSLWNYGLRSL
ANRECGAFEAADTLMSIPLYRTDPDTTFKWVDTSVLRSRRVKPKKEIEKMDPNDVDVFCP
SIIDTHYPNRPCEMNDVCLYDYAKYWDIVKSRPIREPLPTFYPYGQKYVRKRKRPHIIQH
YRCDPKQKPEQYFYSLLLLFKPWRRIGALKGQYDTYTEAFDAEKHTLQEAMKYHEKVSEI
IAAHDAVTELIEAKCREFGEENPELPDDNLLGPEALEFRRVEAQRAMQDFHDAANLQPEH
DLAWLESQLNPDQRRVYENIKGRLSRYVTSHEKNPDDYEAKDPMRKFVSGVGGTGKSYLI
KALTQWVKQELKRKIALTAPTGAAASEIKGVTVHRLLQLPVEHGDSLKYTRLSDHVLEIL
RAELEGVVLIVIDEISMVSSMNFMMIHLRLSEIYDCHEKAPFGGINILAVGDLLQLSPVK
GRFIFQKMTDREFKKHFSGGVNINLWTEYFNDYDELLINMRQQSNPEFCQLLDNARLGIC
TAENQETLRSRLFSFKSSDPDERADELASFVLSKEKEGLCLMPEKAMCNVLNRKALSKLP
GEEIRFVAEDSIECKLTDKNRALAKLQKLEEDATRTAGLEKLIVIKENAKVMLTKNMDVP
TGFVNGTTGAAQNIVVDSNKRPRAVTLRTEQDSLEMREPEVGKFELQPGIFVHRKQFPLR
LSYAGTIHKSQAMSMDTVIADIGNRIFCAGQSYVALSRVRTLEGLHLINFDPEKIKAHKA
AIAEYNRLRQMTPHLKHLVMQYSTHRNKHLPDNQWAPKNAKAPNIYGNSPTPKKGASATH
WPAFVNSDGVSSFANANLQCLLSYEPVRNSLRSSSGMTSLRAVAKQFQFKQKVSLSSEGI
RQELGHRFVEKQEQNPSLFLHALVERSETLQGMCKFALIIQKKCKTCDTKSVDILDEYIL
RLPPTGQNKNKVTELLENILSWSPIPNSTCSTCKRNSEVQCSELQKLQDVLFVEMPLWEK
KPDGRLVKNTKFRSPALQTTTITVGGHRYRLHGALFHHGPNFETGHCDALVVSGRKFISA
DDCNVAVGRWPKGSVDAQLLFYRRVDPSNIGPRQKKPAPVKDATDKTVPPAPSAVAKRGG
EIPPQTRSDKTARKRLKLDATIASTESESKNVAPNATTAGPLSDAPKRSHAPPLLAQKSD
LSTFPRFQNMPENGSKVSCYANATLQALLSLEPVRSALINYPSRSALRDLANLYHTYRRG
LLSAYTVRIETDEKFMLAQQQCAREFMDYLILHNAALMDSTKFTEVLELKCADCSTVRPI
ESTQYILSMPIRGLQSNIQGLYSALSAWSPNDDIRCENISADGQRCSGKCFSRTVVRNPG
NVLAIQILRTTEIQEGIFVKNDRFQVTELPTKNLTLGADRYELHANVRHHGSSIESGHYT
TVIQTAGQYVEADDESIRSYDWCSNQGCSSAYLLIYTKLQP
>generic|BTA001319.1|
MLGHSRWRLTLIIHVRNLNGLTTQRLFYRDSEESRGNLHIPVVYKGAPLERAIKEKFKTV
IFSHGFGASRFVCSTFCCELASRGFVVASVEHRDNSACATYYFESEEAKNNDTCTWIRHK
KLEVGPKHYAERRTQIAIRSKECSQALDLLHSLNSDSVTNILDSSTFLNDFKGRLDLSSP
TISGHSFGGATCLQTLYNDERFHRGVILDCWMFPLKDETHIVVKQPLLFLNSQTFHIKQN
LTAMERVIKEPADAIRSVFTVKNTTHESQTDTPLVWGYWLDLFMKKLSPELALRIQNHLA
LVFLHQQLGLDPINDVGSSERFLSEHKNVLVEGLVNRFAQPAVHKFHPLFLVHFFNPFAT
KR
>generic|BTA001320.1|
MDEEIEITRGGPMSSLNSLFSFTSPAVKKLLGWKQGDEEEKWAEKAVDFLVKKLKKTKGA
IESLEKALSCPGEPSNPFNTLQVSHRKALPHVIYCRVWRWPDLQSHHELKPLEHCQFPFS
AKKKEVCINPYHYKRVESPVLPPVLVPRHSEFAPGPSLLSYQQLTVPTRPTNVCYSPNGF
REPASPSSSNFSAYSPYQTQGLAESPPPTFSASEGNMSPTQTETKPECMDTSNLTDVAQV
AYQDQHYWASIAYYELNCRVGEVFHCQPLSITVDGFTNPSSNKNKNRFCLGQLSNVNRNS
TIENTRRHIGKGVQLVYVGGEVYAECLSDSAIFVQSRNCNHRHGFHPLTVCKIPAGCSLK
IFNNQEFAQLLSQSVNHGFEAVYELTKMCTIRMSFVKGWGAEYHRQDVTSTPCWIEIHLH
GPLQWLDKVLTQMGSPLNAISSIS
>generic|BTA001321.1|
MTAELMRQRVLGMLVERSVLYGTNRSARPILKNRHRQEHLRRIQTLRGGFFSRPHPRGGY
ETHLFICSPILFLTPIFIQSLTLNLCQMADTAEEASNNVSDAASDDKVVKVNGEMNGSYC
DGEEPMDVDSDSAALKHKLLNSKSSNSDDDKEAEAKDEVSETKAANETASNEEEKVSSRT
EEDSDSLSNSNSKVNGEMNGSHCDKVEAMEVDAAVPNSNVSSTKSSDEDADTVPEEKSVA
EDISKEDSDNVDSSIDPISSEMPADESSKEGSEDGGKEKDVEDGDSPDVDGSKDEADSCK
KESNDLNSTDVSRDGDNSEATPEKGKKSKKAPATISPITPRRSSRNLNKQKSTSDNDKDI
SKLIKESVSPSLTIRPVKAKNDDDEIEEIVPVDPLAGDSSSPSPQKLKNKTIVVNDTKRL
AEIAGSKHLKTNKKEPTLVIIDTNAILSGRGPVPISSSGTTTHINIPSSRSSGFSMLPVA
LPAQGMYPQIRATTAQVIPKPVVIQASAKPQPAILPTLTDDMFVVEAPSFIVPYVYEKPP
VKPLKGYLDKMDKEIKREAVRKVKEEEEKEKKAKEARDAKEAEEKEKKADEDEAAKGDSE
AEGEAKKDDSKMEVDEPKSEDKDSSSETKKDEEKEDEPKDEKSEKEEEKKEDGKKAEAKE
EVKEPEKKEEDKPKKSSHSYFDAPLGKFFMQIGINLVQEYVQTDLLRSQKRKLDKEGAKC
TADTQAAIESLSKTLEFSKENNDPFRLPQRKCEYCSFKTESALVMAHHLETPHMKNYVYR
CNFCPLEVRSPHDILYHMEAEHNIRGRLERAPAFHQCPSCPFEDNQKGKLTRHLISCGKK
YRPERNQEAPLDWEPPAKIPRVTKNRPTMSPGNAVYQAAMSGLKQAASPMPTTQGLLNRG
RGRPQGPHTLLQRFPSPVTKSALNQAIRPGMIYRPSGSNSQPQVLLPTSYQISGNQLFQS
IAGQKNLVQQQGLATAKLLNQPSISITPLPRQGSANQPAASQQQQVKPGRPPTSAQKGQF
VICEICDGYIKDLEQLRNHMQWIHKVKIHPKMIYNRPPLNCQKCQFRFFTDQGLERHLLG
SHGLVTSSMQEAANKGKDGGRCPVCGRVYQWKLLNHVARDHNMSLKPAHLSYKCTVCTAT
FGMYKQFENHVYSAHSVVAKRVMDKKVSSPQPSTSSNSQNESLLKPLKINDEITIIPQPA
RSSKPSSSTSSAKNMATRQPVKKVN
>generic|BTA001322.1|
MSKRKQVAYIKPREPSFLAKLKAEIGYRDEGPTVDTKRERLPHDNADDIEDREEDQPTVV
VLKPGDLTAEEASAAAAQKKKEEEEAPADLSKGIKFRKPVKASGAEATTDEPPKKMKKKA
KSNVKLLSFDEDEDDED
>generic|BTA001323.1|
MEEDHVSGTPQSTDDEIQSRLAQLRGQTSVKEPSRVSSEDQDMSFDDNENMSRSQIRIAR
SKKIGYLSIAKDGEILYKKIRMSQILSSVQLGIGNSVGKQACKPERDLLMFDFMTSEITF
FPNAGSPHAPAHSHPEFTFKTYAPVAFRYFRDLCDVQQEDFLVACCSRPLVPASFNPTKN
GSLFYFTFNDEFIFKTILRKDCEFLQKLLPGYYLNVSQNPCTLLPKYFGLYKYECRSKSL
MFLIMNNILPSNLFFYRKYDLKGSTHKRKTSNKNDEAFKDLDFLKHYPNGLFLEAESYNV
LLKTINRDCRVLESFRIVNYSLLLGLHKIESNEGKQTRRKEHLLSDRVSYPTLTKKLSSR
LEIMKREEKMLSEGIPAHDCDGNSYLLYLGIIDILHSYTFKNKIQRIWKSIFLDGDAISV
QPPDTYARRFISFIFSNVFKKVKTVSEKNKICKNVKSSNQDEITPDASPISNNSSSITHL
DKSISNMSLSLEEEACISKRVIKRMNEETVKCPFSFLVSGRKKTQAEEAEDLLKQFSAEA
QLVKQFNETSIDVDKQIEERLRRLKADTASLTPQTNPISAKVLSQNFAEQCSDDSDDDDI
KADAIIRKILAEEELARREIHEELGIDDKLDQLDDPDDLDDFEEFR
>generic|BTA001324.1|
MKSWNGKSGEAVLTSLQSSSSCLAVTEASSTSTITAKLAKTSISNAPASETTPVKDVVSE
DEISACIEAWEKKSATRPKLKPHVHPILPKEGENNVLITSALPYVNNVPHLGNIIGCVLS
ADVFARYCRLRNRNTLFVSGTDEYGTATETKALEEKLTPQQICDKYFVIHKDIYEWFNIK
FDQFGRTTTQKQTEIAQSIFKLVHNNGFTSTASVEQLLCEKCDRFLADRFVEGTCPKCKY
EDARGDQCDGCGSLINATELINPRCKVCGNTPVIRHSEQLFLELPKLEADLKKWVDNTSS
GWSHNARVIAKSWLKDGLKPRCITRDLKWGVQVPLQGFEKKVFYVWFDAPIGYMSISAAY
TDEWEKWWLPSKSTQITLYQFMAKDNVPFHSIMFPAIEMATQKNYTKVSHIMATEYLNYE
DGKFSKSRGVGVFGNDARDTGISADVFRFYLLYIRPEAQDSSFSWADMAAKTNTELLNNL
GNFTNRALTFCEKFFGSVIPDMKLNKEDFQLLALITRELRQFMAVLDKAKFRDGIKHILC
ISKYCNQLMQAEKPWVLMKGSEEEKSRAGTVIGLLSNLACLLSIMIRPYMPDTSKIMAEQ
LNAPESLYVLTEDVTMLLPPGHKIGHPSPIFSLITPKTVEELKARFAGKQNDSAAAKPTK
TEAKSTDKSNSAPSQPASVPANSETIEKLEAAVAAQGLVVRKLKSETKDKTVWEPEVKKL
LDLKQQLASAKGEQVGNAATKKKK
>generic|BTA001325.1|
MSDAVPQKPAQSILEDLQSKYEQVETLLKNSASDPPTEPHKSKYAAEVILKETKSLLQDA
KNEQIDDYETILGYVYLQLGLIAIDTDELSKGEESLKDCLNLVEKNASSPKNILIVINAL
NNLGILWSQRSDPNKSFEYLSKAEEFYKDFTANCTEKVLGIAEIINYKKGSNVPPVENIS
LEKLHTATLQYLAEIHWVLGHEVKSAVYCHETLKRQLESNDYNAIEWALNSATLAQFFLK
KSGFTQARNHLAAASYILELYEAELNKQEGSTEELEAKKEVLRYRSADVARCWAKYGLIL
LSSSKDRLLESEEHPQEDYPDELKVLKFSSIDLSLYESQVTNQYILMFEDARLVFMNVRH
WLKKAEEYYTLEDHASDYAQIVQDMSELYKLLAFYEDDESRQCKMHKRQIDCLEELVGKL
NPQYYLDICRQVWFELGETYATILYVKEAQLQKENCPNPQSLKKCNNLADQSIKNYSNFV
NSFKDRSDQLPEKFDDNWERSVLLAHFYIARMLSKIITVDRQLRFDKTKESLNYYKFVVD
YAEKHETAAGVVGTELGVARDMVKLLPLKLEKMLGSPDGGS
>generic|BTA001326.1|
MTQEVVFCSHEDSHVVMSEKVQSLAGSIYQEFERMIGKYDEEVVKNLMPLVVNVLECLDL
AYMENQEHEVELELLREDNEQLITQYEREKQLRKSVEQKLLEMEDSIEDERKTHSNKVES
LESIVRMFELKNRNSSDHVSRLEEKEQEMKKEYTKLHERYTELFKTHMDHIERTKLVISS
TDKADAGKQRVPSIFGQSNRSSGPVSFGFSSLEPVTHAPVSGSPVEQSVLSNSPQDSCLL
TTDVTSNQDAQSAQELSEATANDKIGWSETMSMASKDNSQDEISEDSPPPTKTPSTPGGR
TTTQSEKRVGNTLYQELSFQDAEILKEVDDGADIPGMGKEIENLITENNELLATKNALNI
VKDDLIAKVDELTSEQEILRETVKSLTTEKSKLKRKVSQLEDELRKVKEEAERLANANKA
EDDEDVPMAQRKRFTRVEMARVLTERNQFKEKYMELQEAMKWSELVRASKNTSGQMDKKN
KQSIWKFFGGLFSPTSEEPPSLKSPQASPSISSPPAHHSTPLTVDSFRKKQIQDRKRGLD
FLELSSTDKAASRRASERKEQFRQVRAHVSKEDGRLQVYGWSLPAKQSVNPQVTPSSTSS
NPPQVPVPVPVYCRPLEEKEPGVKIWCATGVDFINDTNLKSFKSAIVRDMNNGISSPSEN
EPSSPDSTSVSRSDNFKDAESPPKVSGVKDNPLSSLVWICTSTHSISKVTIFDANNPAEI
LESFNVCPSHLLCSASIPGASDSAYDDIADQSPRVTESANMSESESTDIKTPEIGTVIFM
KEAQQVESKEAVSLEAQGSLLQNVENLSSMQQTIWLGSKSGCIFIHSAVSNWKQCLDAVR
LKDSVLHILHANNRVFCALADGTVAVFRRSRSGKWNLNEYFLLVLGPPQHSVRCLLNVNG
FVWAASKNVVHIIDPVTLVITNSFVAHPRKDSQIRQMVWKGNGVWISIRLDSTLRLYHAQ
TLEHLQDVDIEPYVNKMLGTSKLGFSLVRITALLVSCQRLWIGTGNGVIISVPLSNEITG
DVSSCSEVDDTTTVSVDSTCPTSNSSFIPYCNMAQAQLSFHGHRDAVKFFVAVPGLGSCN
TKSSSEDSKLPFDSALCSSGHSSVLILSGGEGYIDFRIGESTDSSEEKLMAEKEASPLSR
QEQSHLIVWQMFSES
>generic|BTA001327.1|
MGPKIFEIFAVLYARTKIPSARPLCGATCTPPLQSTPAPLRFSTIRTGCSDSDAHGALLI
ATSPGGLIWVMMKTTRARDDEQSLVSVRVRASGTSGGKEIEEDIRLAAEQDALVNLKPVA
DDWLPGKLKPNSRVSFGEVEEMNPTSKQMPYRGRGRTKRFDDQRVGGPPPDPISFLADPE
RDNALSDSNSMHYQPRNNRQELRQEPPPKNLNENWRGEEKRLPAKPIKTQDGDWREEKHK
NVDRNWREDGAGDYIRDDRNPGVKTADMVQDWRRPQAPPRAQTGAPNDSYIVDEDNFGHT
RYLPNPNENTQNPSDLRNKLMEKRTASRLPPDSREEELQDLPYSAFNKHPSPTNSELVNS
QRTYDDPQAPQNSAYYPNSKAPSYEPLQKVEDLSKVYCAESDDGWEASEQSLVNQKVYRE
EPTRTQYWKEDDSLNYYEDRPPTVNATPQYIGTQRIPAEPPRREPQERFFRTQSQINDNE
WAPEIQRAQNIYPNEQYSSNAGGPYSNDASFEQPPSHRRIVNPPTYDRQPVINQQTLSSG
GSRQNSALNTGRPDDAYAYFQAKIAKARAQQVSSLELDEMQAQFSKMYQTPPDRRTTAGS
ASAQMVAQYQYAETNTPTQVPVNERQYAEKINARHQIAINSQSLNSHQHSYPEANSLHQQ
LPNSRNVSHHQYAEMSARQPQSMTQQQYEANCARQVPARSMSMSHPEYNEMIVRQQALQP
RNNNQVDYAEMVSTRHHTSEPQNLSQRQYSEPITARQPVQQPQRYLSHQIPESRNIDHEY
GEIIDSHQRAPLSHNTIQQEYGERIISRQQPMPNIHPQSVSQPQYVKNHYAEMNAPQQVT
SMENMSSVNQPITADMNDRIRRCREQAILAPHASNTQQSYAEPRSQIDYQRLEAMKQSGF
VEYNSSVGRNPMKGTDNNRHNEELMQNYSSRIEVRPNLNIPRSHPSMEPDLYSDTEYDTR
SVDPSQNHYLQESRSVSKQTASEPQEDQWTAQMVEMRQLAGQAVQQSSQPNWNVQPPQQQ
QVNGRQPQPDSESLLAFQNELVAHATDRIQARVNSALNDRLKRARDAALQEKLEPPLQPS
PVGRAIKGCSQPSAGDNQPQILQPQIDSWQKSIKQTSDYLPAIPLQEPQPSKSPDVNQHG
PESVQSCLLREPEAEVPLEEEQIEINLPTCIDLSKPPPAIPGVLSSGPPDLLSDEITAKI
FSAPPPVIPELNPDSDDAEKLIAKPYYQYKPPSNQSFRPKLTFSLEKKGLEKTDQSSATS
SASSPPKNDRLKKDTVSKDEKASNKKNQEVVAEKRISAAERVAKLLETPVVLPDYTPSYV
LKVLGEEEIKNIKSRTAGNSRNAQNVGS
>generic|BTA001328.1|
MESSEKILTTHFNKTSKYKLIVKKWESDFKKVHGNNPNRNDIKNAPSDIKAAYKKYWMLK
TNELEKSFMDSTFDDCSLNDDFTTDDLRVKEQTTSPETDHSQERTHNLENDCFVHPGDTR
ISTQLHENKEKSPVISHSVTEGNTESNIIDNCLRKSDPLKESNLDNVHCSKFLEMPEQHS
KSEDSSGKFSLLKELDSSNMDCPKEQVKCNPGNSTTDKNDLEKLNDKGWGSHLNKTMEAA
KKSKSLTKSVSSHFLEKLFVGSKFKKKNPRKIKSFSRLNSLKKEELSGKEPASSNHEDGF
PVLKKDLNKQSGAEKVMTDSESESMTRDLDDLVKDLVPFNSVISNVSIKKSNPTLSNVPK
PLIGETVPSSLTCSRKLDKGWLERCNVRSSIDLMKQNSFDSGIDVSDSNVNTSTQNSSTS
TFEASPFSPDNFVFSGNTSSLNTDNNPCDKNNFSSENKVGISHDDPSIDDDDSSDEDLVF
DSDSEGERSRSNFRFSNSSFKNKSVSKPNPTEATENHVENISSCEISRSSNFVHDFSLKP
ETSTELSKDTGILGAESRKRQCTNDDSFMECRLFKRLKETDSTISPNISPIANVPLKNQK
VKESPISHIDKRKEEILKKKLASGKANENFVRINIQKKVFVRGKKTMTNSKYKKQQWKAK
KKLQNYQTGRSFTSDGDFQTCFKCNEIGHWAKDCCKGQILLPKEEGDDELDCPFPTLEEA
EEIANEMKESAHLRKNQMNRDKVQTVQTTYELENTVAPPPEELVDKFSHVEPYFGTNEDG
SLIDTPLEVLDALLEFDHKQFRPGQEEAVMRILSGKSTLVTLCTGAGKSLIYQLPAFMYA
RRSNCITLVVSPLISLMEDQILRIPSFCNAACLHTNQNEAQKNKILDRLKNGEINVLLVS
PEAVVASDRMANSGFLRFLPPIAFACIDEAHCVSMWSHNFRPSYLMICRVLRERMGVKTI
LGLTASATGPTIESIVTHLGINDGLSGVIRDIPLPDNLILSVSRDENRDSALLKLLQGPR
FCSFDCIVVYCTRREECERLAAFLRTTLRDIPKPAHIKKSSLSWTAEAYHAGLSSGRRKQ
VQNGFMKGNVRIVVATVAFGMGINKSNIRGIIHYNMPARCENYVQEVGRAGRDGLPAHCH
LFLSSECPAELSANNSGQSIKSCKRHERAIDIDEIVAQLDVPSENIMTLLCYLEAHPKKW
IDILPQSYTMCKVSVYGGEMQLRKACKTCPPLAVAVAEERKKKNSNLRSFEFPVVSLAAS
IGWDSGIVKRSLSNVMWTEVNGKSKKSGINVEFTNLGFRVLAPGNLPPNELDEALDSLHK
QVEFHEQTSLKQLQFLFNCLTEVCFKSSEDCLEEVDMEKSEILKKNIRAYFADDSATTHS
IEKIVATGLNNQAQVLGDIRSLVETHRDSMFTGLAIARIFHGISSPNYPAIVWGRTRFWR
AHLLEDFKSLVQIATIELIKFR
>generic|BTA001329.1|
MIGVDIPEELSSFIFKVNSEQLVGSFNLSVATVELLKNYVMQSNWNSAQDLIDLITRNGK
ILITALPRHSSVGNSVRRILKIIREEYSTLHRSKQEESDQQESLHRIVKSEGGVDDYTTI
VPELKNAILDHISEFQMELETSGDNVAQQAREHIHANEIILTLGHSRSVEAFLKRAALDR
KFEVIIAEGAPSNQGHSLAASLAKNKIQTTVVSDATIFGIMSRVNKVILGTHTIMANGGL
RAISGSHAVALAAKHYSVPVIVLAPMYKLSPHFLCSYDRDFFNTFASPEGVLSYSEASIF
KGVHIYNPVFDYVPPELITLLISNIGGHAPSYFYRLLSELYHADDSDL
>generic|BTA001330.1|
MDSPPSCSVTLSEILVLSEDSGLLLTSDHSGSLDVVSSCSDQSSHCYYTMECPESEDEEE
TDKSGLIHDNLCNENCNTVKRYPKKVPEMEKQLIPTIDPPLEFQDKPPSSSHDLSVELIQ
KVAEEITDSIISECMRLFISEHLKRDEDPPSLNKMDAKTSQKRMFWTSELIYSTSSRSSL
SSSRLSSSHNSLSVTAANKVDDSSFITSAMSHDILSITDMYNVPLDSDIYAIPADSVRGK
DKKKVPHKLYRYNTSKKKDPLSAIESNVSSSFCNYNPNRKQKRHSTPSRSMSTPASGEPI
QMTLQQVRQFLHNLYSSSSSETLSKTKQAVYKSYNLNVNDGRGQILKTNGSRRIVKCKKS
KNLSKKTKDSCDNKNLSFNSNVNNNNVNSTSNNNNLDGFSDLQKNGVDGVKKLTQPPPSR
SSFKSSLKQTLCNLFRLRKYSSPAESETQPTDTVLVVDVSKPPFQKRALPPVPGVSITFP
QPDVEKFNQQDSIMDFATNIEKVKDYGWYWGPISGEAAEKILSNEPDGSFIVRDSSDDHY
IFSLTFKLNGCVRHVRIEHDQGNFSFGSCTKFKSHTIVDFIENAVEHSRSGRYLFFLHRR
PILGPMRVQLLHPVSRFKQVQSLQHMCRFVILKHVRKDLIPQLPLPRRMIDYLNVPHYYS
EEFFEEEQTEISSPLHFFSFVAPQ
>generic|BTA001331.1|
MQDQSGQTQVMQQQPQQQQMQQQSQMQQQQNQQMQQQAMQVQQQAQQNSLQQQMQSTMQQ
QQPQQQMQQQMQQQQQMQQQQQPQQMQQQQLQQQQQIQQQPQQMQQQQQLQPQQQLQQQQ
LQQQQPLQIQGQQLQGPLGSMPVQVQVIQQQPLQNAAYLPQFYNPQNGQIIMPSNLGVNP
GGAIQVVANKSASFPGYTTIPTTTNQTLVISQLGVIPSQQNILPAHSAAGQQKPEMQKVQ
NAQPVQFSSWNFGSLPQSIAWTTTPQQPTLLTTQNANFIRGANPQENIQPKTSMVSSVGR
PLSNILPSSAIRPASSVSTQTAGQQMTATMAQKQQMKMQRKPMMGRGMSMKTDPNTPGKQ
GTHSIAANRMILTSQGTYVAQTKVMQQQAQQQLQPQQLQQPQQLQQPQQLQQPGQQPQLI
SFQQQQISFQPQQQQQSHLIQSRTNQVMSVGMPMTSLQQQLAAPTQQMQQPGQPQVMPVV
SMVSNCQPTVTMTNQIPIQSLVVPSQVQTMPSPLPVQSPQQPATPGTPQKMEITIDGEKT
PAPTPSTPSQATAVDKSKEGAADTKTAPSSTEPPPKMDASNDSSQVTPNHESGVPVLEDS
NKERGTVPKAMVRPQQTNILTHVIEGYVIQEASQPFPVNRSSDANKENRLKAESNGEPLM
KKPMLDEDYGACESCGKVDLKTKYKKKRSCSVCIKNKRNSTGKDGTEKKVNGKESGDGDV
QDSGSSGPESSLSSSESNELANQMDTEDSMLSEDLPKSNPLKWTVTEVCEFIKNLPGCYE
YAEDFALQEIDGQALMLLKEDHLMSAMSMKLGPALKIVAKIDLMRDVKAEQQSNGGSPEK

>generic|BTA001332.1|
MAWRDATRECFWRSPDVTGNVEYLHSFDAANFRAQLWGVRIRRSADVTGNVECFRLIYFE
VTLSLRREKLKTNQSTKLYKNCGKDLLDIVQMLENCSKYCSTSLMEVDEPKKVKGDGLKF
YFVTKIEELELIVAEKSQNLRRLQAQRNELNAKVRLLREELQLLQEQGSYVGEVVKPMDK
KKVLVKVHPEGKFVVDIDKNIDINDVTPNSRVALRNESYTLHKILPNKVDPLVSLMMVEK
VPDSTYEMVGGLERQIREIKEVIELPVKHPELFDALGIAQPKGVLLYGPPGTGKTLLARA
VAHHTECTFIRVSGSELVQKFIGEGSRMVRELFVMAREHAPSIIFMDEIDSIGSSRIESG
SGGDSEVQRTMLELLNQLDGFEATKNIKVIMATNRIDILDPALLRPGRIDRKIEFPPPNE
EARLDILRIHSRKMNLTRGIQLRKIAVLMPGASGAEVKGVCTEAGMYALRERRIHVTQED
FEMAVAKVMQKDSEKNMSIKKLWK
>generic|BTA001333.1|
MVLKRVLIIGASQTKYFDGYLQPSLTLEVTVNAVSGRKVQDVNIQGMLAVKGVDHVILHL
GTNNIPLEGPAATQRRMESLLKEIRSLNPHCTMYVSSILPRASSFFPGTRRSPEEIEHLN
DRSATLNCLYKSLVSRFPNCYFIDNSAHFMEEGVVKRWLLSRDGLHLTPNGIKNLLVSML
SSLVMTQSSVFTPPPPPPSAFWSLPQSALTTTPAAPHSITVPPRGFSYRDALLLSPALTS
SKSQKSKTSLPRPSLATTGYSKPLSFPFSPPSFSVSFSSQLITQPTLSPTTQRKCTPSRS
VSSPCSMLPSAQPLSSLSGTMCAYLPATQRKRNPSRSVSSYFSLLSSAQPLSSQSGTKPA
HLPANQRRHSPRKPLACLSPAVMSNLSQLPKKSKLDVTKLSFKTTLNVIHPHRQFIQSIV
PSYRPVNGGGAKVEYPRLCEQCCKTYLTKQSFYNHKKICVPTNSSEKNCTVSEKSIVYPR
SCEQCCKTYKSKQSFFNHKKLCIPFCATEKTCTVSEKCISVPEKPPHSPTSNSIVLEEGI
SFDSFSGSPEKSAPVKSIQYPRICDDCLKSYTTKQSFYRHRKFWCAGIRCKKLICPVCKK
NLTRKTNLKTHQRNCKENETKIMFLYPRKCKNCCRTYKNKVSYCSHKKKCQEYKAKLYEN
NYHSSCATCHASFSCELSFKKHQTLNCENFNVKCTYTNCNRVFRSSKSMFYHLNSFHLKE
ATKIIKFDNFAKFKEWKKKVEHESFSYQRKVRGTVVFKEESIHYYKCMFYRKKRSLLTIK
QQRRTARKRRYGQIPEGSCPSQIIARVKKSGEVEVKYISCHCHSLTKENNIFHRWQPETR
AEVKRLLDEGVSADVIRKKFIMKKGEKIHYPLKEHHMTTREILRYKFLLKKAKRKDDDDA
TSIKKRVDLMTDEEKKDILIYKPQGCSTYIGDANFDSLPYNKDLFVYGFQTERQLKEMQE
GSSRGLCIDATHKTNRYDFYLLNIVIPDEFGNGLVVAQFVTNHLDTEVMSILFRSIKKRC
PHLPVHTVMTDDDPALWESFKSVFSKDNPNWDGKHLLCKWHILNAWKKNLNKIRRPMLRR
LINNYLRVLIDEKNVQNFKIKLKNFLKKFSGSQYSRFLKYFRTYYLNGDRPKLWAMCYRN
YYHCGLDTNNFVESFHRVLKSRLKRSSNLRMDDLIELLEDMEHERYLKLEDRRLKGEPHK
DFNKPDARHSRSMKIPHSAITTLSNNKWLVKSVKRKEVLYLVTKKIEQCNLDHCYDKCNN
MSCFGLCVHLYDCNCPDKVGMCKHIHRIHSFSTRNEHRSVTIISNDNENAQISNESCEKD
EEAMNPECNAVEISTIDVEEEVCLTQFCRSDDNDGTSANQNNSSNASNKDEAAQFDILVD
ELRRIMQNSDSELRSHILTSLRSEISFCKSQPEEPEVQISFKPSLSTKKSSATVPPMPCS
FAPNQKSPCQPRMYKTIKKRKISCKSYAKPNREELECLSQELLNYKHIECSNEKNGSAAR
EEENTIETLQLELSSHPDSVLPPQVSTAAESNITTETSQLELTSLPDPITFLRMIPEAVS
LKTSPKSHFARRKKGQIFSSPLTDSKSAAKSYRFEDLHVSELELKSVDPNISNTEVAFLT
KIAKDFVKGWLYDSVINIFLRIHSHQKSNIFILETAFTQAILDCNTSSEDVLLVLPSINY
RALKYLIIPNYFISPLKMSGSALRRLMAEYKQLTLNPPEGIIAGPINEENFFEWEALITG
PDGTCFEGGVFPAKLVFPSDYPLSPPKMQFTCEMFHPNIYTDGKVCISILHAAGDDPMGY
ESSAERWSPVQSVEKILLSVVSMLAEPNDESGANVDAAKMWRENREEFNKIAQRIVRKTL
GIPT
>generic|BTA001334.1|
MPPISGKMNALQQDWLVKVSKDDFESIAKDIQNFVKKKENQAFACKCLLTCSKLAFNEKC
SSPDALFTVTKACCDAIVLDTTDQQKLINALYHITKYLLVENLLEEAMLISGNVIKVWKT
KANGWSSSEENTVMAFLHSFSKHLMNINITQDLDTLVSLKNKASALNLWSHVLTLCLSLN
RKPLADMLVILVNLAIKFHNLEKEKTSAFLLACLQSLLTLSENISAEKIKLDELVLSRIL
QVYRRIVINYMSIENGSKLRESVLSVLDKLKKVFVCGAEQVSYIQFCEKIVQFVNRSMLD
LSLDAKLLKDCQTMMNKWSNESKLSYDSSYFMNGILLKLGSSWTKREPKLPGALFSPLIK
LVLKSHMFLDGNRMEICSEKCAMNCDESTILQSKCLPLNWLMIFYNQNPDKNETSIKFWT
SIYKDLETLLAETQDFILKLSEANCPRLSKLFQYALPYFLNGISGFARSAQYQSAYTLTV
SMLQNFVKLPSIFLEENFTGKLFVKALSLINCCCYNLGQYATPLSIISAWALILPSQRKT
LFRLWTNFKLDVFRSKEKKLEASVWHVLTFNASSIKKLWNAPDLSPECAGSLLIEEMKAY
CKHNLPYCEPFFAVFEACRKLKLSPHQEAIILCLLVRALAHDVSSIKKLAPILDKVKEIE
TQLCGLKKKSETKEKLKINILLGCLIVARSCCLILKIRSQNEGELNSQCMVVEQPKSDEP
GTEVNPNDSCAVTPSLSFMKIDSHQQLFDLLDEGVKYLSTAASTKVLESISFDSCLYFDS
LVDAAHIYKIYGYEISEYTTWELGFKVCSILKQNEGTIISMANILGLRSTVSAKWLAHTE
TLVQALDENETALKYQYFLACIRNNFLKQEYDTVNDLFQRVDTKELKKAHKLLYAEYYIL
LSKCFFNPDISPINCAVEAYICLAAHVKKKDWSNFTESCKLNSLLFEATLNIGDNFLDLM
LPRETRSCLKAQLRLAQKLALPLRLAQVLVQLTWVDIMCCNKNDARLKIQTLEEILLLPM
RVSNLVPVKTGSRRTKLIKVEQPDFLKHENCQCFVCASSLCQHVILETIRLQAAFTNLNP
EFRNYCMDFLKCAQNMLSKICRNRKEEWMQLSEIKLFIQYIDYLTLVKSFKEATKISEKI
SVFVSSFPDAHPCNKILKQDMFEQIVSLNRAETEQLKTVYHSFGYDCRLHFNLEVADENT
LLFISGNLIHIFNVQTREMKFRRSAGGGGLGHISSNKNEKYSDHIAVAEKGVSPLIIIYR
WPHWDVISVLKGGALREYTCLDFNPDGTLLASQGGSPDYLLTIWDWKNSSIILSVKSHDD
PVFNVKFSHYVPGELVTSGCSWGNMLLWEDDVIKLEITRKGRKPCHSGPIVQFRYYHESR
ELTSISIGDFIKVWNFTAVESFYPAEDEKFMEMKPIYEIQIKDKFSVAHFYSMAKRSGKE
DRKIQNWFGQDLNGGIWDVDISISRNVKDPKKLYWCHAKSVSDIAASPHGYYLASLGEDG
RLYIYDVQAKKVIIIKHFPTPGYCLNWLPLHVAKSGSIIVAGFGDGSLKVLIANIQKQII
CEEDDNFDWITVIQMSKPHLSTVSKIALNSSGTLLVSGSRDSTIFIFEVLRDEHVDVTLQ
PVGFVAMPEPVTSLSVNPMQDNVILVGCERQRLLEVELPKKTQECDTQESYKLECYIEDL
TTNFRIADEYEDLIYSLEERKQNLKQDKILEAINKRKADTRKTLANLKLQYEDLLTRNSK
LSDSHQLPRSVLELDERITNYIQLKIQNEMNLLNEKMAYDIERSQLGLKKVRDYFIDPVQ
HFLITISALRLDQTIMTFSLRKLGSDFEKLYQEVKIQRGEEIHVQMRKQASFKFEQMDVD
LQPKLVAVESFLKDVEQLLVKLPLKTRRLLDRYQRKKSERESREKKWHKLLRDKPDGSSH
DPKDVALLEEAGKKIGDYKLKTAKDYEVPRQFCKTVLQQFLMVLECKLEIFRLKNDFNTS
VLALRREKLQCITALWKYHKKLAKLNEELPPEYEKILSPVPEINVSLEYPDRDFQEDPQE
LFSPDPESYVVSSSFDEEFAAEESITGQGPTNKDKTPLVWQDHISSKLSKNYADVMTDEF
YPNLDPKNETLVRLLKKQATLMKKSEQVISKFDGKLESLAEERVKLSVDIIFKELYLLTL
NQELIIIKKYENRENEGLADVVRKLEEKSKEQDLIEELCLRIEDKLQELKSMQDDGLRMT
KTFYETIEDSKHAKYLKRIFSKKHASRKASSEGGILRDSLLSSSSGSSESELEFDFPASS
SRSLSCYSTGKNCPASCELELYQLAHSSHLKRREIKHSMKKKKEEIDSMKIKLESLENKV
RLIENELQLNENKLKDVRREKQKELNQVETVVVLNLDQLCHFRSSAELEDLANTVLFPRT
EWERLHSRLNELKEETESINVEGRRKQTHLHRLNLDCKKMKEEIAELTAKISETIITKFG
QAVDVDSLEEIVLRRLLGEIRSTLPEVEEEMWKEKELKLDNLRRKEELLTALTKKNTEKA
ELLTTLEEEYGKLKHTIDKQEYLKNTKSVKIGNEWRDDINKLMKIRNHLNLKQEILQNEI
RSLSFKGRPLPPIVSPPPPKIEDSDDGLSKAIPSSLPCIDRTLKKQSKKVLLPTNMEDNL
QEWLLDKIEAIIALLDSPSSFKDLVIKQLIDDLASAIESSSVKEDFVLLSKETLETILEM
IQVEIAPQTPSRASMEKLVKETLQSLYRSKIAIVKKVPLGSEELKYEEELDRTSAAIVES
TLKSVLERMRRNSAPPSLDSTS
>generic|BTA001335.1|
MDQMLPSPGFSIPSIGTPLHQPEEDQQILPHAQQQQQHQQPIQMPSLVPLSNQSIMQPNK
TPTFMPSGFTTPQSLMQPQTPMVNSNQSMGPATPAQPMTPMTPASADPGTLPQLQNIVST
VNLGCKLDLKRIALHARNAEFNPKRFAAVIMRIREPRTTALIFSSGKMVCTGAKSEEDSR
LAARKYARIIQKLGFQAKFLDFKIQNMVGSCDVKFPIRLEGLVLTHGQFSSYEPELFPGL
IYRMVKPRIVLLIFVSGKVVLTGAKVRQEIYEAFDNIYPILKSFKK
>generic|BTA001336.1|
MEFSVNALIAEVQKRPHLWNVHHKLYHDRQRTDDGWADVGRSLNLPKEVVKSKWKNTRDH
FNKEFKKILSSNAQTMEDAGIAYRGKWPYFREMLFLKDKERLAELEDDSNETHDDFYRSP
QEDERTRQPPPPQLYHADTSVPDLNFDTFVPTLDSAPPQLSRKRRKNAEEEDLYERFLAI
EQEKLEFLRTAKEMMDLDDDMHFVKSLVPFLKQLSPLAKLSVRSKIHRVIAEELRGQRGF
DRFDRFAESTLPHPTSLVAAVYDRPQSSTP
>generic|BTA001337.1|
MAVAATVTGDGVRPAPIHPIQSPPPRPSRPSSRPRIRPPPGCIFPNPAWIVKSRLDPNRS
PLCGSETPPHRLGSAIIGGGIGGTSTAHFLIDLFGRKNIDIDIYEANKIGGRLATAKVGD
FEYETGGSVIHTSNKYMEDLISTLGLRKRSHCSSQENFGLYDGSKFVFMESDWSWVTMIK
LAWRYGFSLSKITDNIDTMLSRFARIYELQANHKTFTTVHDMLHAMDPSFPAMMKKTTFN
GFVRDGISPKIIDELVMASLLCNYGQDTNVHQFVGSVSMAAVQGSLFSVSGGNKGVAEKV
ISHHKLNVIHSKVLKVIYEKDVHRFGVNYVGSGKESSTKDYDFVVLAAPLTHDLSKLQCL
NLPDGAKKCLQRGTYHRTVSTIVEGKVNSNFFESMKEDELPVDILLTNKSVFFRSFSRIK
PVSTNNSGSCGPPVYKVFSPKPLTDQELKVLFKEIKSVQVSDWLAYPEYDEAFAADNFVL
YDRFYYLNAIESAASAMEMSAISAKNIALLVHASWTKAKPVEHLNNGRLKDEFR
>generic|BTA001338.1|
MAPTIKNGATPEKRPVRPADRRSDFICRVRYNNTLPDIPFDTKFIQYPFNPNRFIEYKQT
SLEKNYKYEVLTEHDLGVNIDLINKDAYAIDYNAVLDPKDEKLLEEDNFTPQDSKRSRHH
ARSVSWLRRTEYISTEQTRFQPQTMEKVEAKVGFSIKKTFKDEVLYMDRDSQIKAIEKTF
EDVKKPITHHPSKPNVTPVSITEVFPDFKMWKYPFAQVLFDSDPARPGRSSAEQEEEMSQ
AMIRGVMDEEGNQFVAYFLPTEETLEKRKRDFANNVDYVDDEEYEYKIARDYNWNVKNKA
SKGYEENYLFVMREDGVFYDELETRVRLTKRRQPGQALSFTRLVLKHRPTDAAEFKNHRM
REKQLEPPGEEEEEEDEEEEEEEEEEKEGEKNEEGEKDKDKDASKDDKSDEEKGSDDDDA
KSVTSARSNRSDRSGSRSRSRSKSRSRSKSRSRSKSRSRSKSRSRSKSRSRSVSRSKSRS
RSRSKGSDDDDAKSATSARSGRSDRSGSARSRSKSRSRSRSKSRSRSRSKSRSRSRSKSR
SRSKSRSRSRSKSRSRSRSKSRSRSRSKSRSRSRSRSISKSRSRSRSKSGSRSVSRSKSR
SRSRSNSESESSVK
>generic|BTA001339.1|
MVAVTAHFIQEMLRLELEKQTRQRSPLITHITGALPDSLTALRPERMADDRLPKQVFDWV
PPGRRRRGRPVKGWRQGVEKEIRRCRLLDDVWEDQWRLGVAEREAAL
>generic|BTA001340.1|
MLDSTGIGERSNSGVGGRRLDKVRILRDPTFSSAGFKPNGLAFYDHFKVYLQRLFQKIHI
LRENDVGPYGESLKYSVPRRVLPTCPSPSAANLPESECPVIIMLGPRKLAVAVLLTLSPR
PRPHPIAIAAASSCLAPPSFPALLPNLEVTNRSSRGKVVLEYLYQESMATSVTTSDWLSH
LRLNGALRTQKWRMP
>generic|BTA001341.1|
MILMNGDCFSVPDSALDARFTNERFRLQFDVSTLPETEKVTGAELRLSVAPRKGEEDDAS
PSPSQRYQRVQALEIMKPGVKGKSRAILRSIDSKVVDLWTSESVALDLMPAVERWRSAKD
ENYGIIIDIRSASGERVSNSSIRLRRSLETHESESDWRPVEPLLLVYSDDGRNNQRRVED
LVNRRKRAAAAATADRKRRRKNGWDICRRRRLYVDFADVGWNDWIVAPSGYDAFYCAGDC
PFPLPDHLNTTNHAVVQTLVNSVNPNLVPKACCVPTTLQTVSMLYLDEHGRTVLKTYADM
AVEGCGCR
>generic|BTA001342.1|
MRVSGSPTPESAAVIEANLLSLLGMSRRPKMDREKLRRRAAIPAVMMQLYKQQTNQELDT
ATLPLPGRHIRSANTVTTFTHTASIHHCQDTDGESLSVKFERGGPKIYVKRGVWALCAHT
VHSAVLLVTTESMHHHQEPEPEFAASSEPSPSEALRELSIALDGITSVARAKI
>generic|BTA001343.1|
MCARAQNKIMSKEMTAQAEKSATAQLAAVFGAAQKSARGPEQADAVAANADERPETFAYP
VSTVPEHFEQPDRISGPKLELTPQFYGAQFGNTAERRNRWRRRGCADDSVAKASVGRTPG
RSLRESTHACSSKSPISPQSLIKPAPGNRCLRPSNSDHLAGNRTRDLPIMEQALQPLHHR
GPALGDIFGHPPSPGESKY
>generic|BTA001344.1|
MIRRFLAIDVRPNGTMINDKRRHRNYKVFGHTIRSTGEYPLVYKNSIQFFTKNFGEHPVI
WLDLAENTGPYEEINYTRHLMNGTLREAFKSHFYLSNSSKISSEDKELVAKFLDSKSDLG
SHSFSEGISFLKKILLAHYERDVFVLADNVDAALRQIIFDPKRYDDQVIEKLGGFFDSLF
DVCSKPEKPGNTLRKRQTLLTSIIPLDTKNPRLFSKNQFPAYFNGFTEPEVRKLSIIRNM
EEHMDGITAWYGGFGENSTYNPYSVLSFLFSASKELKPYWLELGSLETFKAAFSPDCFGP
VLIEAFERGEFPLSKAHERGDFPLEHVARLKHLQNLRSPPSAFNQCSDDILDTFIAFLVD
LGYLTFKGFVCGSVPVFKIPNLEVRGYMSKIFYEALADQIPLNADSRYRQELFEAMTALN
GSEATMERFARVLVTLLVSAEQNSGAAETALAHSVRVNLLNPPSKFRVPYVRTSRDLSFD
EANQPNLNLVFAVQEGDRTIAFVIKIVSAQKVAVGGEILIPADFKAFKSKGLTRKTCKEI
VYVAAILSCDEIKCKLNYFWDDTSLEHEKHVKISKDPIRKTLKTIKKFN
>generic|BTA001345.1|
MAYSVNISVEAPIESQIQEITYDGQEIYQAPLSMSENLAKMAQKIDFARVSPDTFKSEPM
ETDKPDDDAQSKDSAAFQAPQCLWDSVRSKLRNSLTELCVLQDVLTIAKEKRYMVLDPVP
QEVPEQKPMAQIYARKKALSGAASVLLSAAERLRTSQTEMARNRTTPDFHIELLRLRQNW
RLKKVSNAIIGDLSYRTAGSKFSQMGMFEVTKAEDDASTSQASSPPPSPGLGPPMPPKPP
SALRVTVPSELQGVAYIMVLCRKDQEDLSVSANLLGSSAPSANPDVHWQQKLEAAQNVLF
CKELFNQLAKEAVQLQGPIPHMVVGNQIMATVLPGIQLIIGLCHSGGGGESKRGIAPPPP
KGDHDHVLEHSLHQLLREVHHKNTHHPFPHPSSGPLGPSKRRALAGPTAADRYQLLEMTK
SKTMLEEMIEQTQHFFMRLRAEYVLDTIAKEVKDPLIVSHWNALNSPTQSCVKITIITHG
YEVIGKSSLIVHVGQKSMKCVCRDGKVMHLSYEPQELRDLIFCQIHQHQINSVQALGRCM
GWQHLANSPHLGIGPVEPLGNASSCILASPMGDRIIAIRCAPQAGPQVFIAHSPRKDFFS
GQLVKERKWENLGGPFKEVRWDKMEGKNFLNKMELLMASLTSNS
>generic|BTA001346.1|
MAFSFAALTYIIALIIDAFLIFFAIFHVIAFDELKTDYKHPIEQCNSLNPLVLPEYILHL
FFNILFLFAGQWLSLMFNLPLIAYHINRYRTRPVMSGPGLYDPTSIMNADILARCQREGW
TKLAFYLITFFYYLYG
>generic|BTA001347.2|
MPDSEVGSDTSSCYIPRFPTEVTEVILSKCDGATLLEAKAGDNICARIIDTRINWQQRCM
SEIPECLREELLLQMYPKYWFTDNVNWPTVFETWVKWNKFFTYLGKASDVQRMEEPPYSI
NCVEVSGDVAFVGHAQGVQSYNLTSGESTVIFHGIAVDSMELFTQPGAPTHDNVCNRLYM
NLRNSSIYVYLKEKVVTAIELFQNFLILGTDVGYLFLYQIQKLEDLLQFDFNSPIHRIDV
DDSAIIAIRGYQKNCTPGLAVATRSCLYRITANV
>generic|BTA001348.1|
MSQFLITRYSLSKFFSLESAVHPKFLQKTERKPVQLLKHYSSESGNEPVAASGDSDQSAK
PKGSFADAFKRYTAPPTVKPPQEDAFATLLRNSKFIDLGDPKGKKVIGKIFHVVGDDLYI
DFGWKFHCVCTRPATNGSAYVRGTEVLLRLKDLELSTRFLGADKDLTILEADAILVGLVS
TPVKNVTTDA
>generic|BTA001349.1|
MNFARDSEGFLKYIDNNVNRKRKTVKPSLKVLVFRSLSFGVDWKSLTIPACLPITTDYFP
DEICLKTDYVFSDYNLLPDDVNADFAQQRSSEKKSLSTKEVFYELVSQRLAQGFQLIIDS
ESHIPDRGSAVIGPRSNAVSPSVQFKLSVGRVFHRIVLNGSEIRVTRYRPRHPYSPFVIH
YRYRFQAPDHKTYGVSWVSFNTEKLENYNWNYLDHYICTRGDTDFALVEALKYWRFRIYV
LPLSQFATRKILDGSETCDLYSPIGTDEQHSLKEGFLKYIENNVNRTRKTVKPSLKEAGQ
VCGENV
>generic|BTA001350.1|
MDGSCTLVFKKGLVFNSEVPLPDCATCKARRAKVVSNPLSTDDIDNPGELKKLSEESLTR
QPEEVFDIICKLGEGSYGSVYKALHKESGQVLAIKQVPVDTDLQEIIKEISIMQQCDSPY
VVKYYGSYFKNTDLWIVMEYCGAGSVSDIMRLRKKTLSEDEIATILSDTLKGLEYLHLRR
KIHRDIKAGNILLNSEGHAKLADFGVAGQLTDTMAKRNTVIGTPFWMAPEVIQEIGYDCV
ADMWSLGITALEMAEGKPPYGDIHPMRAIFMIPTKPPPSFREPDQWSPEFIDFVSQCLIK
NPEERATASQMLQHEFIGNAKASTILSTMIQEAREIRENQSLRNNVAAMQGKSNLVEEDD
TDSKTLVPDSGTLINEKGGTLVKGSTLAEELGTMVINSDTDDESTMKRHDTGPGESGKKY
RPLFLDHFDKKESKTINDNGAMDTLMSPISLKQQLINDVNNTNVAPHQQSQEEKQRVLVA
ISGQTAGSQMLRSAHHLPPPLPPENQPKFQNVFVDGDFEFLKFLSYDDLQQRMSSLDAEM
EREIDELRRRYQTKRQPILDAMDQKKKRQQNF
>generic|BTA001351.1|
MAEDSDYKSNIPRLSHKNYFSWKLRAKADLIQINSWNAIDPGFGEGVEFADLNVDEKRLN
RKAIAYLYKNVSDSYLGDIADCILAKDAWDTLAEIHTRVSFLQGLRNLKSLFTMSLESGE
EIHEYVAKVQNQYQRAKSAGWEMTDKQLAGIILLGLPLPKYETLIEQLGKEENLTVRKVK
SRLLEEGNEVRDDETVALVTNRHGQNRKNLAKGQARNGQRNNVNDSNGQRNNVNDSNGQR
NNVNDSNGQRNNVNDSNGQRNNVNDSNGQRNNVNDSNGQRNNVNDSNGQRNNVNDSNGQR
SNVNDRRCYRCGDPNHISKFCPKVKCMRCGKFGHWANDCNSDCDKTPKDSDDSGKRVTFN
LISCALVTPKVDNNSEWIVDCAATDHVCYDKNMFSSLKQCNGEITMGKGTAEVKGHGTVK
LKVDNECGGNDININDVLYVPDFCFNLLSTTKLSQKGIKVVLDRDKGTAYLNDVHVFSAP
LIDDLYRLKVTSNVNLSTANIISANDEEAQVKDGIALLNAATWHQRLAHLNIESVSKIDV
LGCKRKMVECDPCILGKQTKKGFPKKSDRKSEKPLELIHSDLVGKLPMSMSKAQYFITFI
DDYSRHLSVRFLKRKNEAFAAFKEYLCEVELLHGLRIKSFQTDGGGEYISNEFEEYLASK
GIAHRKTVAYCPPQNGIAERINRTILNSVRCLLVESGLPNEFWAEAANTVVTARNLCPSR
AIDFKIPNELWLGRKLSIKDYAFLKVFGCQAWMHLPGRNKLEPRATECVFLGYEKNIKGY
RLWLRNEKKVKIAHNVSFRENVFPYKSDEKQVKAKNVIFLEGIPDDDPIIVGNDQVVPVH
DNKKASDTDVKIDLQEVHVVGTNDDSDEDDDFFLGFEVKNVDKKAVSLEIDSLNDHASTS
NNLNASDADDSSIVLPDSSTNNARPNRSRKPPSYLSEYQTDLPKSLVNEHIAMVLFESSY
GIEPLTYEQAINDKNRNKWLEAMNVEMNALKKNSVWELVERPKGKNIVKSKWVFKIKTDS
SGELDKFRARVVAKGFSQKYGIDYEETFAPVVRHSTLRLLFAIAVNEDMDIEHVDISTAF
LNGHLSEEIFMEQPPGFEIGNKVCKLQKCIYGLKQASRSWNQRLHTELIKLEFKQNIKDP
CVYFKRDIDGNLIIIAVYVDDFYVFSKSKCEKEKLYTALEENFDVKFLGELKNCLGMRVC
RNRAEGTLTIDQTNYVKKLLIKFGMENCNIAATPMEVNLKLDKAGKCNVNLPYRELIGGL
MYLSVSTRPDISFTCSKLGQFLNCYDKEHFLAGKRVLRYLAGTAQNKLLFKKGEANLELF
ADADWGSCTVDRKSFSGFIVKFGNSTVNWESKKQKVVALSSTEAEYYSVAEAGKEVIYLK
QLLKDLNVGLVRDCVTIYNDNQSSHKVIEGTKEHRRVKHFDVRYHFIKDLVCDKVCKIEY
RNTNDMVADILTKSLTHVKHDKHVKSLGLVS
>generic|BTA001420.1|
MTKILILILFYICLAYGSKLNVPRVLLPLFKDVTSNFTLEVKDNGCYKWSISRKDVIQLN
LINPDRKEECSSQAQISTISKEFTRNTVMVLLEDVVSGQILRCDVIVDVIYALNITTTTR
ELFIEEAPEKFEVRAFDEQGNQFTTLDGIQFKWTISSNSWHSDYRTDNSVLRFISFRDSP
YEVPLAIKSLDDAGLQGHTVLLEGRKTGSAKYHSDTVTDSTDTPEIQLGNEIRSISRKDV
IQLNLINPDRKEECSSQAQISTISKEFTRNTVMVLLEDVVSGQILRCDVIVDVIYALNIT
TTTRELFIEEAPEKFEVRAFDEQGNQFTTLDGIQFKWTISSNSWHSDYRTDNSVLRFISF
RDSPYEVPLAIKSLDDAGLQGHTVLLEGRKTGSAKVSVELPQAEYEKVAPADVQLVVVAN
LLLEPADAYMMKGDTLRFKLLQVQHGKLIEIPLASSQYYFDSEDLEIAKVLNNNGLVSAE
KLGRTKLTLFDRNVDERDSVRLPQAHITVADPARIALNLLPYKNWNVLMNEPTSIVVEIF
TAEGHKFSIGDGVRVISSIPRDFYQVKDEAYNGTYHFGTAVKPGVAQIQAKLESITTPDD
DTIPFKKPLTAQAEMFIYSKIQVVPSETVLAWDPIIKPKYDIKLEATGGDGNFEWSVANT
TVAAAKSSGSIKVLSLGSTSVFASMKKNIHNYGIGEIHVLLPSRLEIVQYVLEEEINRPI
FIHVALFGDRVVNNILKRVRITNCHLINFNITSSDPSFVLHPQQETTPAKGACATVAVVS
STVGTAKITVSYSVDGDSFEDTVTVGAYAPLEVVHPVKETVLALASSRHIVFRKGPKPWS
ENGGSYKRQIAVSSDSVQVSEVTTFGKSEPNELYVYTVECLKIGESIVSLSISNNPNYVR
CKATEAIAQVKVICAKPRYIVLKPDVSNFGEKCPMNPHSDWIVAHCYQNIEVAVTIKDAD
GRVFDNATSLDTNWNVASTDLGSVAAPGMIPLKYRAENNYLIPESHFQVIIPKNITGSMK
VTASLRGYRSQMLKAVGVSAEYPVFGVKNEDGYEVTPEIKSSIVFLLVDDTKILPNQTSI
LNHPEDRISLKVVEGSGFYSLTVSGESFADVKYDESSRSIEVTPLQSGAIRIVLNDLCLK
GKPAKAQINIVRIGMIQVDMIDKIEKGHSTVAKVKVLDVNDNPLTVLRPDILGLSAHVDQ
NIISVEKDFVDEPQKRRGKDGISFVVSGNELGSTNLIFSSGDGERKVRSQQVSVHVFPPL
QLLPRDLTITPGARFQLSSMGGPQPDCIMEFVSNNSTVGKVNDAGLVEGLKVGDITVQGQ
AVGFNKISGNRIVYSKSYAAVHIVPLEGIKIHSPIVRMKVGAKVPVWVGGIPDVISPLIL
GSIKPSLSFKWYVVSPDFVEIKDVLHESGIEVRNEDRLSVRIRALKAGKVSLYVNVTLPP
GIHAQGLTHLSDHIELEIFEELKLTFPVQPSGCMSSNLLFAPNTVTKIRTNKDGDYPVSY
SVLGDPSTSPIPHSSTVSASSVLSVNKDGSVTTGNVFGRSIVVAHSTESSGLEQSVAFNI
EVKPVHYLMLNVRSKLVVGEDETIYQLPRGINLEFFVSYHDKDGTEFTSVSSILKNQVNR
FDLTQFGRGSSNNSLKVDLIEAGETVLKVWDEATPYKSGDFVKLSVDYILFPTKSTVTVG
EIICFSMPMLQKSGQFGSWSSADPEILSVTNNGLGRVKNKHGTVVVSYQCPPSLVATTVI
EVLPLHTLAFIPVLNRNISNARLEKPFTAPLLLLSEKDSYVKSSNLIAKDEDKCHTFNYT
SAHYPFQCFVKLVDPNIPVDIRDIFNVYPHFDFQTGLYSCLFEPVKFPATNITHLLANLS
VWAVSGNIESDPIIYSFYSAITVETSSMTLTEKNFKDTFAISGLPQVLSQVSIIGYEELY
LTITKRDINPEEKSVIVLDIQLNEVYWRANRNKDLDTSFSIDSPVTGQLIKIPIFIRLSN
QQHYAAPCMISYPFTEPNYFWSDVKSLFPIILSIVFCSLVSFYSFCKSKGYSIGLFAEPG
GAPPKFTEIKTLPAQPRRSQSPGRRLYVHRTPFESTPIYGSPKLTPSSRSTSTFSGSPFF
VNEST
>generic|BTA001421.1|
MTSLKVFHKNFWSKPFLSNSLFKVSTKTLHGSAQLKSLTFKTLPGSSVTPNFCLNFLRFK
TEKIKTNVCWKCGIDVSSVFFCDKCHHLQKPNLKQNYFELFGVPLSFEIATKDLTQRYRK
ILNELHPDRFSSKEEDEQVLSEEYSSLVNKAYATLLNPLDRGLYLLNLEGISIEEKAVTM
DAEMLMYIMEKNEEVEEADSEQAFSELRDGIQKDMDRLIKQTNEAYMAKDFHKMKLVLSK
MKYYESLLMKIKERKQQLNIPN
>generic|BTA001422.1|
MQKTKTRVSKMRVNRTTESDSIWTWTRLIRRRFRTTQFGAWNYGPQHGFARIVRWNLEKA
PERLQSGDVEAVFSLIDSDYTHSMWNYPFRLTYRLILREKELHFNIGVYNPSKDLPFSFN
LLLHTYFKVPDVRRCQITGLYGTTFIDKTVVSNPMYQEGREVVMIGEWTDRIYQNTPHEH
VISNVVSGRKMRIQKYNFPDTVVWNPWMEKAKEMADFGDDEYPNMICVECGHVSSPVILL
PGTAFEASQILQGFLIPVLIKIIILDVCTPLEEKEQLVNRLTIHSQFHTKFYKNTCAFWL
NRTPGVGKSNLCQEIIKNIDGFEWIDISDLAKKQHFLDSYDPELESHVLDEDKLLDELEP
RMGEGGKILDYHSSEMFPERWIDHVYVLRAKTEILFDRLTARGYNSKKVDQNIQCEIFQV
LLDEANESYNPSIVTELQSNDDDDAAKNINVVMEFLKNWTPKNSS
>generic|BTA001423.1|
MIKFGSRNDVNAVYKCTVRLLDDTEILECDFKAQHKGKYLLDYVCEQLNLVEKDYFGLRY
VDSNKQRHWLDQTKAVLKQVKDMDPILLSFRVKFYPPDPFRLKEEITRYQIYLQLKRDLL
HGRLYCAPNEAALLAAYVVQGELGDYDPEEHVGNYVSDLKILLKQSEQVEEKIMEIHQTQ
LRGQSPTQTESNFLRKACSLDTYGVDPHPVKDQRGSELYLGINHLGILTFQGSRKTNHFR
WTEVQKINYEGKMFIVHLTYNEKKQTVGFKCATGASCKHVWRCAVEQMLFFTLPSSSDAP
HVVTGGSIFSFGTKFKYSGRVEREILEDSTPTRREEPTINRVGSLRRKASSVPATPSTPV
IAELGHNSLPRSNYSADSRLDSGNYPYSPENTLPLETVSEDQEIAGKSRAKDGESNFGDY
YYRDGMDQSSSELASQSHRSSRSQTPVSRGNKNATSAFRFHISSAPKGSKVLKFLRVVIP
SILIVLLFLFLMVVIILETDYEVLAMLRRAPEMIMIRRRYYEPAKEFLKSRFLSYTTDLI
PS
>generic|BTA001424.1|
MDNIYPVLALVIAYLVFVLKVGPKFMENRKPLNIKGIILAYNFFQMMNNGWIVYLVFFVL
RKKQSHVTFLHVYHHANMVLSCWAYLKYIKGEQGVLIGVLNSFVHVVMYTYYFLSALGPQ
VQKYLWWKKYITKLQLLQFGIVCMYALFFVVRNCVQSQVLIYYAMFQAITFSILFADFYR
KAYLKKKQ
>generic|BTA001425.1|
MHVYKKTLQALIYPISSTTPHNFVLWTATSPTYCYECEGLLWGIARQGVRCTECGVKCHE
KCKDLLNADCLQRAAEKSSKHGAEDKANSIITAMKERMKQRERDKPEIFELIRSVFGAEE
KSHIGHMKAVKQSVLDGTSKWSAKIAITVCLLCSFVEICVVAVSDRTMFSVDPDTHIDTL
ETAEGIVLEGTSNWSCKIAITVICAQGLIAKDKSGTSDPYVTVQVGKVKKRTRTMPQELN
PVWQEKFYFECHNSSDRIKVRVWDEDNDLKSKLRQKLTRESDDFLGQTIIEVRTLSGEMD
VWYNLEKRTDKSAVSGAIRLHISVEIKGEEKVAPYHVQYTCLHENLFHSLCEENQGMVRL
PQTKGDDAWKIYFDDPAQEIVDEFAMRYGIESIYQAMTHFHCLSTKYLCSGVPAVMSTLL
ANINAYYAHTTASSAVSASDRFAASNFGKEKFVKLLDQLHNSLRIDLSMYRNNFPASREE
KLMDLKSTVDLLTSITFFRMKVQEFSSPPRASAVVKDCVKACLRSTYQFLFENCYDLYNR
EFQADPNETKRDSEDHGPRLDSLDFWHKLITLIISVIEEDRNSYGPVLNQFPQELNIGQL
SAATMWSLFAVDMKYALEEHEQHRLCKSSGYMNLHFKVKWLYTNYVKDVPPYKGSVPEYP
AWFEPFVMQWLNENDDVSLEYLNGAFNRDKKDGFQRSSEHALFSNSVVDVFTQLTQCFDV
VSKLECPDPEIWKRYMKRFAKTIVKVLIAYADIVKKEFPTHLKDERVACILMNNIQQLRV
QLEKMFESMGGEKLEEDAAMILKELQSNLNSALDDLAIQFANSLEPRITVCVRELGDLLL
SVKGGGQVTLNQPSQRNAVAAEADEVLRPLMDLLDGSLSLYAQSCEKTVLKRLLKELWKI
VMRILEKQVVLPPMTDKSMILKNLTDNAKNLAANAKIEDMSRLIKNHMAGKQDVKNALSG
VMEIEKNLSPKQCAVLDVALDTIKQYFHAGGNGLKKTFLEKSAELQSLRYALSLYTQTTD
TLIKTFVQSQTNTGLPSEEDSVGEVSIQVDLFTHPGTGEHRVTVKVVAANDLKWSIASGM
FRPFVEVNLIGPHLADKKRKQATKSKSNNWSPNFNETFHFNIGHEEQVDSYELQICAKDY
CFARDDRLIGVAVIQLKNIVDQGSCACWVPLGKRIQMDETGWTILRILSQRSNDEVAKEF
VKLKSDIRQENPLPVQ
>generic|BTA001426.1|
MQQYNGNSLTCMADIFGNNYQWSTGKAIKGLQACIENTISGGSEPRIAETEKNNNVISNK
ANALDRSPIDKSAYSNFNSSENDELHPMVVNVKATLEFQSLWEKFNELETEMIVTRAGRR
MFPVFQVRLFGMEESANYLLTMDFVHADDKRYKYAFHSSSWVTAGKADPCSPPRMHIHPD
SPATGAQWMKQIVSFDKLKLTNNQLDENGHIMLNSMHRYKPRLHVIYIPPKSEPQPKKKP
WKTFIFEETRFTAVTAYQNHRITQLKIETNPFAKGFRDCEPDDCGSSEVMTQLHQNSNSP
NPSGSSDISSPSRTSVRRPSNTCTQIPSRKEITATKYPMSLRMENSSITDETYNNFEFRF
PPSSLPKTPSSISSMSSGELDFSVSGGVGATPSSTAMYAGTMPMPYHYPHHQSPSIYSPI
GDYHDSMFMHR
>generic|BTA001427.2|
MSTDSIEKLYKNFGVLADAKDKIGEHEAEYLEILTAVKGTSNEKRLASQFIARFFKHFPN
LVDQALEAQFDLCEDEDISIRKQAIKDLPSLCKDNKEQVPKIADILAQLLQAEDPTERSV
VQSSFMTLFKVDAKSAVTGLFNQILTGDDTVREQCIKFLYSKAKTLGADFIPKEIEDELI
ALCKKVLQDCTADEFVMLMELLGGTKLGKTVSGHKEIIDIISEQAEIGDENFNPQDEEQV
DKLVHSIRHALPYFSSQLNSSRFVEYMCNHVLPQLDKISPSKEGPDSKLELLKLFAELCT
HSPTLPNIETNLEKVFAALTNFMPLPPVEEETISEPKIEFSHVECLIYAFHRLSRQSQDF
LTKDAERMRNFKIRLQYLARGTQGYLKKLKESVEGKSSEDLKSEECKIKVLALKTTNNIN
TIIKDLFHVPPSFKTNVNLSWRPTVSTTKSSAATTNGTAVKRHKPITFDSSPSAKLAKTD
AKVYTPPSGKFSNTVSSYCDINVLLLQHPHNRISDLEGDHVEEHQFEEEVAQVTASD
>generic|BTA001428.1|
GLTYLVTLFIFSAIAFRQSILRDHNCPQKEFVESVAGLLCISCMLMFGFADDVLDIPWRY
KLLLPSIASLPLLMVYYVNFNSTTVILPKFLRSTFGLSVNLGIFYYVYMGMLAVFCSNAI
NILAGINGLEAGQSLIIALSVCLFNIIEMFGEFWQPHQFSLFFMIPFVSVTLALLKFNWC
PAEVFVGDTYCYFAGMTLAVVGILGHFSKTLLLFFIPQIFNFLYSVPQLFHFMPCPRHRM
PALNEEKLLVASKVAFPKSELTLLGKFCIKILKIVKLLDSRESKDIMECNNLTLLNLVLI
YSGPVREASLTKILLLIQARAIFSSPTEKTINHQSNNKVDTLASTCG
>generic|BTA001429.1|
MFLYDFSIPLTAEHAQSVVEAHAETSETEVENTRLPRSQSERLLSITKDHVNQERELEEK
YHNLIFAALEKSMRSSQASQLKFLGTMLEKETEDVMRKLQSVRRDEVKQLSKVHRDKDEM
IRIKREVASAVVEKGVSERVRLSQLYEKRREDLEKQHQLVRLSFEEEKTKAKNALLQEYQ
SKLSRFEEESSGL
>generic|BTA001430.1|
MFLYDFSIPLTAEHAQSVVEAHAETSETEVENTRLPRSQSERLLSITKDHVNQERELEEK
YHNLIFAALEKSMRSSQASQLKFLGTMLEKETEDVMRKLQSVRRDEVKQLSKVHRDKDEM
IRIKREVASAVVEKGVSERVRLSQLYEKRREDLEKQHQLVRLSFEEEKTKGAGAYYFPRS
SGSGARSYENKILGLAPEPGADLFFQEAPGAEPGANYFSHEAPAPELGANYFSHEAPAPE
LGANYFSHEAPAPELGANYFSHEAPAPDPGATKSNQLAPLRSPEPCSFLKRLWLRSLELL
NKIDWLRPGARSQPSLSRSSSSGAWSPILGPRSSRLGAGA
>generic|BTA001431.1|
MAVVVERGNAEPEIGAGPPDINPVASCPVERAPTSGIQLTRVKPVVLSSNVDSKLRNVVA
MGAQDTLEEKTLTLCCGSDFVNLNFINFCCNKKETAQLWTDELLKIAFNLALLNSSAIMF
LRKSHVKLTLMLDKAGKIPVKNIIKIFAQNKEDRKRVEKALDASGIPSGKNDTVSVQKFQ
FEDFFNFYKNLTQRTEVEKIFEELCGNSKRKLMSAAQLVEFLNHTQRDPRLNEILYPYAD
TERAKDLIAEYETNKYNAQRAQFSCDGFLRYLMSADNPIMSENKLQLTDDMDQPLAHYFI
NSSHNTYLTGHQLTGKSSVEIYRQCLLAGCRCVELDFWNGRTDEPVIVHGYTFVPEISAK
EVIEAIADSAFKTSEYPVILSFENHCNPRQQAKIAQYCRDYFQDMLLEAPLDSHKLEPGV
HLPPPSLLKRKIIIKNKKKHHHHHSHHHKKQAENPDNAMNNGDITATLSSTHQDSQDSQQ
GPVDDEEDDEESSSGDDEEDLSEVASTEKPAAAEKISGSKETQAGAEISALVNYIQPVHF
TSFENSEKKNRNYEMSSFDEKQATTLLKERPIEFVNYNKHQLSRVYPAGTRFDSSNFMPQ
VFWNAGCQLVALNFQTLDLAMQLNLGIFDYNQRCGYLLKPEFMRRRDRRFDPFAESTVDG
IIAGTVSVHILSAQFLTDKRVGTYVEVDMYGLPADTVRKKFRTKIIPNNGINPIYDEEPF
VFKKVVLPDLASIRIAAYEESGKFIGHRVLPVVGLCPGYRHVSLRNEAGQPLGMPTVLVH
IVVKDYVPHGLSDFAEALANPIKFQSQLEKRAKQLAVLTDDLTESTMTSNSSGSPSANRQ
ASGDESSLSKQQRSKLQNSCPDLSLPIVVPTLQRKSIAPSMLISSSEQASVTDEESTNSS
TAPMELPAAHLLPNKTSPKFTTQQCSSSSSFSEELVAEPLEKLMEYKPVREKRLELEKKL
ESLRKKHEKERNRLTGDPEKTKSKFHMGNRLVKRLSNKNITAYGFASAQNKLNYVFFTKL
QLRPRSCQIKFKSYAQGAGAYYFPRSSGSGARSYENKILGLAPEPGADLFFQEAPGAEPG
ANYFSHEAPAPELGANYFSHEAPAPELGANYFSHEAPAPELGANYFSHEAPAPELGANYF
SHEAPAPELGANYFSHEAPAPDPGATKSNQLAPLRSPEPCSFLKRLWLRSLELLNKIDWL
RPGARSQPSLSRSSSSGAWSPILGPRSSRLGAGA
>generic|BTA001432.1|
MEELHHSNPYEQQLYALFKSYDLNKNECLDKRELNSLCEALELDEGRTAALFKALTHVNK
VSFSAFKEALLKILDGSSTTSDWSTEDDVSREPSPDREVSPKFVFGEKKYGRRSKPEKGV
KCISEEIIEDDFKDCDGYRSSTPLSKEIGPACVPSSKSSTSQQLDPEILTQTEIALRTAW
EKLGLSTNGFMQRNQFSSLCCALGFNSLSPQEVEDLFRKLDTDRDNQISFKELLKLLRNS
DLLSSEPVMAPSPDVSAQEFQNTTEFSGVDLTSPGVVSIDTLSELWETAGLSNPASLLHD
LGLSHKSEVNISHVSSMLDKELANFQRCENGSTESLQVTLLMASLAISQFQIKMYRCCLD
QMEHSQDKLYADLNAANERATLLAQEVDDHHARMEKATQQQIKLLEQKHAEQMKQLSLQL
LNEREQLREQSSQLEAKLEKSRAEETKLKSDLSSLQNEYNLVERENQCLKASVEEKEKFI
SQVDIQAREIITLHERVHELEESNQQVALLIEKLNQLQTENASLRDQNDELTVEIESTNR
RQLLGNKRRGNSSPYQPKEDGDSPRLGKVRRYSTQNDLSLETSQMQELAIQPVCIGGSLQ
VECDDSVIFNSSCEVDSVENNKSSSDDEGSAASTNKSLRMSAIVEENEMLRSQLKEMRAT
LEDCRLKLSEVLPSITKDEETETENLGEINPEVKAKLLEIQAVLESLPDADFALPTADTS
RNIKKKAPSDEKNKTSEDPGSDGSQNAFLQINLNEVQSRITKIIEANKICNFENSVLKSQ
ISNLLTQISKKKENKEEIPWNINDLSMKNSSHTENISCSTLSNNFTDLSNYAFDLPSKHL
QENQFCSLDSYKLNKNNLNVVSNRSDPDAFRMSSISNNLISSIPKEKTIYVNNLEAELLS
KNYKNVEVPNSGINESVQLFMNKIFCDSDGKCDSFPSLKSESEETSAVNLDKLRESFQSP
LKIWKLATLEAFLEERDSLLLKCSKVETLSQENNELNDAIKQYKNELSEKEDSIKKLTEK
CETLEKGIELLKDEYEECENYWNDKLDEERRLFDEEQKISNEKYADLEKKIQEYASLFSN
PVDETTTLPTIEERGDLEKQFIDLEEEFELFRKKASLELEDKETEMNLLKELLNQQQAEK
CSVEVQTHSNADCVSTCTSCSLEKADVPEIKISFPQEELQSAIEKLKAERKRLDADCRNL
KFRKSDLLRQLSNFRRTNVTYSNPYGLHILNSVTTKLYQTEMKCRHLQSALKHQKRLVEK
LLSGSWEDHHSDLLQARKTLKSTQDKLAEQVELSYQQTPGTCYLFNCGSPDDFKCNFTHH
HNYSSAVLTVNRPLIELESQIPHSQHEEELLRLRKPEAPIVQIVETTTPIAKKGSKEILP
TVIEFGSPVAGSKCSRNQFECHSSGECLAIYNACDGIPQCPDGSDEAPELGCPTTGLLVT
ALMVVIVGCRMRVIRRRLRRGGKSGYSHDADFLVNGMYL
>generic|BTA001433.1|
MKKQREDIQVNVAGLRRNLKNLAHNYSDAQIKVREATSNDPWGPDSKLCSEIADLTYNVV
AFTEIMAMVWKRLNDHGKNWRHVYKALVLLDYLIKTGTEKVAQQCKENIYAIQTLRDFQY
MEENNKDRGQSVREKAKHLVILLQDEEKLKSERMRAMKAKERLAQNATGFGSDGSSVHAW
NTCEAESPKNDLECARPQTVGEEELQLQLAIAMSREEAEQEEQKKRSDDVRLQLALSQSE
NEFKQIQKPSQSSHMLDLLDVAIDSVNNANASNVDPWGMTKPTASLGNLPKSQNDSWSSP
GAGAPAQDPWAPVPAQSVQKPDPWSPTLPQSASRPVAASDPWAAPSLSSLSPTDNDSTID
EFAAISKRNVHNNCNNINNSSNSNSNGNNNNNLIQSDPFDLNGLSDDLLSVSPNQQQPAR
KTPHSFLGENSALVNLDNLVSPAPPPIPALPVQSRTASLVNPFSTVDSIQPGVNNSSFQR
MGPSPLSFNQLSTQQPLSSGLPQPLIPQQQANPFLS
>generic|BTA001434.1|
MELMLLPEDEPCFLLDLGCGSGLSGSVLEENGHYWVGVDISRAMLDVAQERETEGDLILG
DLGDGLPFRAGAFDGAVSISALQWLCNADKVNHNPQKRLYKFFSSLFACLSRTARAVFQF
YPENSKQVELITAQAMKAGFYGGIVIDYPNSTKAKKFFLVLMTGGSAPLPKALGVEESLP
QTQAQFTSKREKFKKGNRKNVKSNKEWILEKIERRRKQGKPVREHLSKFTGRSRPTKF
>generic|BTA001435.1|
MSSRFFATGSDSESDSGSDEEQVVRAPAANFAFSDDEEDTKRVVRSSREKRYEDLMNIIK
QIRNHKKIRDMSSMLTAFEDLTKAYQKALTVISKEENGRTPRFYLRILTEMEDFITEVWE
DREGRKNMSKNNSKSLSSLRQKLRKYLKDFEDEIANFREKPDLPDEDDQADEPEDESDSD
EDKPMIPASFKKPETATEQKPAKKVAVDTGDDSDDSIDWGSDSDSSESSSDDEGQYTSIR
ERFLKKTTDREEEEKKEKKKERKEKEGRRKARHDEEEDAEGGGWETVKGGVAIASEKPKM
FAKDAEINVDIVLSKLGEIMAARGKKRTDRKEQIELLHELQNICELKGLGVAIVIKIKLA
IVSSIFDYNPKVSDPMKPEYWAKLLDRINQTMDLILTVNDVIINDTILEDDENFEKAPYR
IRGCTLTIVERLDEEFTKLLKECDPHSNEYVVRLKDEKRVTQIIDKVQEYLERQGVAPDL
CRIYLRKIEHLYYKFDPQVLKQKQGLIPPSEVTSLQVMDRLCKYIYDKDNTDRLRTRAIL
SHVYHHALHDNWFQARDLMLMSHLQDTIQHADPATQILYNRTMAHLGLCAFRHANIKDAH
NCLVDLMMTGKMKELLAQGLLPQRQHERSKEQEKVEKQRQMAFHMHINLELIECVYLVSA
MLTEIPYMAAHEFDARRRMISKTFYQLLRTSERQSLIGPPETMREHIIAASKAMRNGNWQ
ACRDFIVNKKMNTKVWDLFYENDKVRDMLARLIKEESLRTYLFTYSHVYSTISMPTLADM
FELGHSTVHSIISKMIINEELMASLDDPTQTVVMHRSEPTRLQSLALQLADKVNNFVDAK
ERIYEMKPGSFFPRGGQQGNYRQGGYNRQGQDWNRNRKDRQEGRAY
>generic|BTA001436.1|
MSHFEFVLPLNKEDLRTADDPSQYHVSDLVDPGDLNRKIEECRTAIQEEGFYFIVDHFDT
LYTVLVTFRNMKWPVLQRFFKNVLIRGLKQLQSGLQLYLESGSTEENLKALNATKMMLYV
YTDFVKCLSEKITECYDTSMLETGKGRKKATSAVSKLAEEFDWYWEDDQREGFELVHEIL
AQPIHKLWDPPVADEEFVNMIANCCYRTLEDPTIAAAKSKPLRDILFKVIAQLIKKYNHG
LSCTVKIVQLIKLYEHLITPLAHATVMFVTSYGCKSLVREIVREITDSKDSISAEDTSTT
RAFSAFLVAIASCDASLIRPVMSNLVQHLESDPYTMRNCVLTILAELLVKVLKGEELDEE
AKEERDEFFDYLMEHIVDIAALVRSKVLQLWQDICRSNALPKHRTIPLLEAAIERLSDKS
VFVSKNAIQLIKIMLERNPFAAKLGLEELQKQYDEEQQRLQESEKQNDEKFVELEKEWDT
IKEDLTEFLKEETKKEYVGEKDGLANTAVLSKAIQDIKACLKERDFEKAYSIFKFAEEKF
LNTFATKSQDLESDDKVDYLCHTMHLIWLGKLDEADIDTENRKAVVLYLEDCIKFVKCIN
QAIPIICRLLLGKQTSEVLEAIDFFTAAKQFGLHGAEKGVCCMLALVHSKEQGIKEAVTK
AYKTLYLDTPAENPRTKAVEIVRKLSDLLRSVTVEQQFALEEFIKEWVKDRSLDKNCIMV
MWERFSKKLEDTSDDDSRAALALLTMAASAEVQIVRGNIDVLISQCLAHEERQKDLLLVM
HTCKMLLKLNSGKNKQPRFPADHEIFVNLTTIILNNFEDIDNKFYTPMVFQGLNVIYELS
DTPDITCSTIVKSMCEKLKNSFGKDKEGTNPDGKQWQYLDGDVFKELKYRNTIREEKKRK
SKKYRNKSVLTPSGDSSISDPKDQSTCEEGEGIAAADDAAQELIRKVCESEIVTGKGLLA
VFCPMILHICQNPQVFSGEILKSVASAGLSKLMMVSSTFCEDQIQLFVTMLERSPEPAVR
TNLVLAFGDFLFRFPNLIEPWTHHLYARLRDESSSVRLNTLLVLSHLITNEMVKVKGQIS
DVALCMVDEDPIIKDKAQQFFTELSGKGNTLYNVMPDIISRLSNPDQGVTEENFQIILRF
LMELINKEKQVESLVEKLCHRFRGSNSERQWRDLSFCLTLMPINERSLFKLIDNFSCFAD
KLTYPPVHKNFEIVIGNVSNKNSKQNVKDLLTNFKQKIERVRTKGIDSYFQPIEKSSSSD
TPGGKSQRSSSMTPATVKKSARPKRMKKIVMSSPEESSGSSNESDEEPPRKVPQKTPRTN
PRRRVLILVQAVGDLTMHNTGPEGGANCRIASNGAHEGEKVAILDAGAQYGKLIDRRIRE
LCVETEILPLDTPAFTLKEKGYRAVIISGGPNSVYAEDAPRYDADIFRIGVPVLGICYGM
QMMNKEFGGSVIRKDCREDGEYKVEIDTSCLLFKDLKKSQSVLLTHGDSIEKVADSFKAV
AWSSNFVTAIASDKLRLYGLQFHPEVDLTENGQLIFKTFLFDIAGVSGNFTLQDRQEECI
KYIRSTVGSSKVLVDLTENGQLIFKTFLFDIAGVSGNFTLQDRQEECIKYIRSTVGSSKV
LLLLSGGVDSTVCAALLHKALSPDQIIAIHIDNGLMRKNESKMVESSLSALGLKLRVINA
GFQFLHGTTTTMPLDKRVPSRLHVTKMLCMTSDPEEKRKIIGDVFVSVANDVIEELKLKP
EEVFLAQGTLRPDLIESASATVSNKAAAIKTHHNDSPLIRELRAAGRVIEPLSDFHKDEV
RVLGKELGLSHDLVMRHPFPGPGLAIRVLCGEEPFMERDFSETQVIVKIIVEYDQMLQKK
HALLNRIENATDEIERSKLREVSRKQHLAATVLPIRSVGVQGDSRSYSYVVGISSENEPD
WDDLMFLAKLMPSICQNVNRVCYIFGGLVKDPVTEITHTFLTSNVLSTLRQVDAVAFHVL
SSSNCVDSISQMPVVLIPVHFDRDAALRITSCQRSVVLRPFITNDFMTGTPALPGKHLPL
DVVSKMYQEISSVQGISRVLYDLTTKPPGTTEWE
>generic|BTA001437.1|
MSEAVAAWTNQSGSRSAEVARAARLNLSGVTIFGITHSFPRYLDNVTNELGGYMNAKKQK
LEEQFAVDANKEAPNDKSTIFQGIAIFVNGYTVPSAEELKFLMMEHGGIYHHYQSPRTTH
IIASNLPDTKIKQLKGNLKIVKPEWIVDSLKANRLLGYDQYLLYTNQSTTQPTLKFTKTS
PVKNKTDLPNGFNGSTSPGDLFEDCEAMDCASEVQNEKKSEISPTKQSKWTARTASDDNF
LSEFYQNSRLHHIATMGATFKDYVNELREKNSRSFPGRKFLNNVEKVDLEEDELDDSQSK
NSQKTIMHIDMDCFFVSVGLRNHPELRGVPVAVTHSKKNPSKLEPNQSVQKEIDLYKKRT
IERYKKDGDGNDDLIAKRISWANNIGEADSMSEIASCSYEARKLGVKNGMFLGQALKLCP
NLKTIQYDFEGYKEVSTTLYNCVASFTLDIEAVSCDEMFVDCTSLLKETGVTALQFATVL
RGQIKEKTGCPCSTGFGSNKLLARLATRKAKPDGQFYLSENNLHGIMRSLLVADLPGVGR
AMVYKLSTLGVKTCADLERIPLDKLKSEFGEKTGLSLYNNCRGKDDQVLNFNHQRKSVSA
EINYGIRFKDQAEADNFLQKLSKEVENRLREVKMKGRCITLKFMVRAQEAPTETAKFMGH
GVCDHMTKSVTIPIPTADSNIIYKEVMKIAQQWKAPPQDLRGIGIQVSRLQKEIQVAKSS
LYGFLKRNSLSQKMRQKDKGNTPSNNSSTPKLPTSEKHDSHQNGEQIDIDFGDQPPDPLH
VNDLTFKKPNSCHEEEPMVIDFDNPQPGPSQVNGFKKTFKPSVDEFFNRNKQNTKKPPAI
DNSVLEALPDDIRIEVLKEYPDQIKTFQQLEKTKPPKIDNTESQSNLAVYEADLTLSQVD
KSFLEALPNDLRQEVISDFKSRASEKKAAEQSRTMIGVGEKSDAVPTSTSKVTDDDDAEE
LDFSLSIKEIRKLIKEWTQSEEKPTEFDINIFSKYLVHLACSKDLEHLLQILNMLYRLLA
VKKEISWKRAYSVMVEAVQGAMMQTYNSKLMVNEFFPP
>generic|BTA001438.1|
MSLTLFTFQLISHNMKKAGMDSFCFGDVRRSTQELSYDNQCSLDEEMDSNDRKLQGQKDD
TASNFMVSAAEGDASHSASLCPRQHSCDSYDRDLENGSILDASAGEICFSPNSEKQGGDY
HNKFSIFEEALENPHFDKAVAASMLKTFRSYLDAHETKDKQQREKIRKLEKQLRSTSEFI
QKQCDGGLSSGDAKKEVDSLRSNLVSRDAELLRIENELEKQTLEFDRYKSETSKQIFSLI
RKNETLHQELNARKYCLKPESVTSEKNTDLLEQFHNNSNRCSQENEFLSTPSSNKSVSNS
ANSNSTCGNCSILESQQEDLLAGRLAFEATLKAVKEILENIAFNRHPAVNSNDDGKSNIC
TELKAPKKKSVECSQENEFLSTPSSNKSVSNSANSNSTCGNCSILESQQEDLLAGRLAFE
ATLKAVKEILENIAFNRHPAVNSNDDGKSNICTELKSPKKKSVESQTISYNELCQQYLDH
INTLKENICTRVKHHESTIAELQDDMEKQSRTVTSLQSQKRALIKEVESLKHRLQETEEG
AARLSQKWQEDLKNAENTHKSALKVLQSEVQELSLNLETERKNHSNSIAKFEATVEQQAS
NQENMLATVYQSRLQEIQLSYNNDIKSYSNRISELEEQLRSATAERYDLIQQLQSRQSEL
QNAQLDNDQSCKEIQELVKVSDNLRLQLENMRSSKEIMEKELEALRCKVTLANKKVDEVS
QQNKNLWKVFIERSQAIMAKDPETWMEKMRDLSIESTSEFNNPTCDSYLTNADSLKNFHD
VISEASNSKDDSGILGSNASTTILISKVRNELDESSFLNKNITDELILLRGERVDLFNRN
DQLTTENNTLKSALEDKVKKENLLRETNRCLEEQIVEYERRLSHLKKLCEEKREYQPAEG
ECGSHEHLRKSLSTEERRNLTTLESNTSLEWGNQEYDHLSKVKCDCGEVIESLKQKIVDL
ERKLAESISAESVHESVEQLIVEKESLLQKDFERLQQNRLQLEKEETLRAENQVLKSSIQ
EVNLRNQELETEIKSLSNVMDVKLLETEKSKLQALVNQLKDEENSLSEEVESLQSKKTKL
VEEMNYCHAQKRKIEKDSEANVLRTKSDRQSLPLSSSLEHENIVSDGNKLYSAFANFDQN
PIIATSTPFVEKLKISKENAVNKCNFILEEEEDVDLSGKNSRVEDLTHPFIISLECMGDV
KALREENRKLLLDKHNLSTKLQTLQSTHDDVRLKLDQVTQTCLAMEKKIEELESSKQIGN
TEQISFNTSDERAKINARIDNLENFLANCGVCEDNIETYQDLLELKEKVNMLIEYKCRTT
LRLQSVESKIAGLNDEIKALWSVNNEILSKGQLNLEEIKLTIENNVMQIISNMQNQNGSG
DQDKCFELIDCLVSEVKDIKTDLIEKKRNLHEVLLKQSKLISGVLQNGTVDSVSKADGDG
KLSEDERKKFLQIVENQEQLIHQFQEKKALEVQLEEEHSQRLTLQTQLELQRDVISKKDS
QFKDLEKKVVRLEVEKEVNQVELKRCQDQIKQLELQMQFCTRFLKAKDDVNALESKVKSV
DVKPFLKPLKSSQIPILVPPPPSPSSQRLPNLYENRAKSPSILPVQRQTSCSSDSLNNTR
KLSRDVVNQLFVIRNSLQKNCNNFQRTLCKTLSLPEDSLDSIDFSDIIQKKKHHDEELAR
FKSVLSSEGSEIYETLRTKFENYSQQQIALAVAKLKKEHEIRMEREIENMTSVHNIETQL
LEFEFKSRKCEELSQWYEELSSKFSQTTNFLESEILESVDNETILQHFQRILCAKYIYGV
KGIISGWKNAVSSELSSILKEASKLGRFVFPDTRSDSFVPAPDFKLDHNIANLLDFHEKI
IKSSNEFMDTFISNHKSAMSLVENSLKETHGNILSAIEKATQSLIEPETEELLRNRISDL
EKEKKDLEQEFELAVSLFRSNLDAESPEIRAMLSAFRSSNKDVVKALGQLRQELEAKHQK
EMVGLRTYFERIMEKQFSDDVIKQQNSKICISGSDSETEPSAGAGEMLFKYSKIANNFSL
GLETKMSFKEKVSDSEEQLEKIKAELEEKYCAELNLLKSEHTKTVDEMTAQMNLMKQWHK
DELQSMEWMMTKEKDKLDRLKEEHSKKLLELNHTHEKQMAIEIEKTVQKMKREESELIKA
LKEEWEKSVKPELNDEHREQVVQHLSQAAINKALNSVALESKVKELEENLASEQEKLMEF
NKSMEDDLKKFKESQDRMIENVTAQSEVKLQALKTEKETEIQELTKKYRELTDKLKREFN
QKLKNQEVLFKAKELEFENQLKAQGEKLESEHKHLMAKLFERQAIEFAEQEEKFRFEGGS
GMKKDLNDEIDSIKKERDFLKQISSTLRCVVNELGKYLITCEDELNKTLVEEILRLSETS
DEDSDNSLYSNSYSRMQQSQPKKVKRVHFAPEMSSIMNQLNDSSFHDFIENRCDFSEDIR
NELDSCLERLKVEAATLLGLTSKNSSRLNISDILNESLVRVKKVELIEKLRSANRIIDDY
KNNTKELENELEQLKDREKIWTQEIERLKNALVCVENVTEGYGENCGSLTGTEKCRHVLM
LLQDKARGMISTPQQTDELHHILDELCIASEKLSEESKRDIEDLQQQLMVAHERIRSTNL
FLEEQAAERELERDEYVKTCENFRKQLQSAEQERSLHTSIATDMEAVQQQLRDSNHELAE
VRAQQRRCEEELKAALEKVWTLRDVVSDLEKQLAIKSEHEVELEKQLNELLLSNRLQTED
RACLLQKIKTLQDGIEESVLVDKIKSLQDQLHKHGSSDIIRHIRAQIIDVERLMVKQTKE
LENIHETTNSCLSSPSEEISIREQLERMNCVSPNRNDALHPQCLSPVSLPVDETTRLLSV
VHRHCRAEEVAIKRWRDTEMFLKTQIEELRLERDVLQQKLDKQNEQIASAQHKLEQYRLK
LAEKKSAEDAEMLEKIAEFESETNRTIQKLNDKDKQLAEMSETLKKTSQMMERYKSELQL
RSQNQWGAEEKRNAEIEMLTNEVARLTAIIKQNDENSHLMDMMVEDKNADIDSLQKEIAN
LKQQIGTNEQTNVTQQTSHRIPHSFTFTVSQSTPNQEKLRDALQELEKSNICPEINLEEG
TKGQDTNPPVDPSITQPSLLSPELAPLKQPWASDVEKERRITHLNSSLMEMKSKLDEKNT
KIQNLESQLSHILSLQSDLHVIKNENKLLFEEKEQTERDLTVLLDSESRLKAELSKKMEE
ILSLKDLISNKEEASIKLSSDVQGLKLVVEKLKKSNDDAKLLCKELEDEKNAVCTQLSQL
QDENRNLKCEVSQIGAAAQRVQELEKEISSFIEMKETCESLQRENENLIKSMSEIVQDNK
VLKDDLSSVKKALEDSEIVAQSLRKQLGVTAAENKELKQYNVRSQKELESIKQLNGNLES
LVQSTKAECENLRSQVDALERTNEELKAQFEHAQSRLRAGSCEWNNPIKSLYVPFDETGK
GVFESLQLVQAELAEERNRLASVKEKYDSLKVSYQKALESKKMSEKKLQDLKGSLNLARE
KENDINHSNLALDLNGYQPRSLMEMEGLTSHRGTGSVEDLTRCVQEELNRSKQLDDTLIT
SLTPTKHCAPQASSESHAMLMESVLNYQVQIQNLETLLNEERKKVKDLQLKLDIVEQVST
NITTYQDDRLVNMTVELSTFKEKVPFLELELLESQTQVKQLQTDLLARKRICFQLQQETA
LLVESHQKELNKILDAKVHFELLYQKEKAKCEELQAQIKSSKPVQQNSMNEQHLKVVELD
CLNRTEREKNRSLEAKIKAVEDADIRRQKRRLQVEQTHKLALQRASNVQNSTEPVLNVVS
FEHARQLIEKLSEEQADFKLSIGRLQDSVTRALEEPQSASKLILDASSLKLLISRLDRAE
RYRRALIWQKRFLQIAYSTHLENQAEQLDLVQSCSYYETYKKGKPKRRNRFKAVAIMCVF
IRRIRNMHARHSSPFRLSSLYSVPAPL
>generic|BTA001439.1|
MNGRAVEWNVIIGGAERQQRVNSSCVAEPALDEARASRCCQTVHLRNPTGTLHFRSPDAQ
PPWGEYGHWVLWRPFPKILATNLGASCGAEWCKLAYWELSQRIGRLYPVDTRVVNVFWDQ
PHGDGLSLAALAQHSFSPPPPDAVRRNRNKIGAGMTLSLEDDGVWVYNRSEWPIFVHSPS
LEDPDSRSLLVHRVSSGSCLNIFVPGLSLGLSAPYYCDGTHPHPRPPTGPVDRNTVRISF
AKGWGPKYSRQEVTSCPTWLEVLLAPCR
>generic|BTA001440.1|
MFMFRRKRTSLAKRLWRARIRTTEHEFIKDNMGCCAFIDELNFCSDEGLLRNSLIKRLKD
NQLEILVNAVETRGANTSCVLYPREYVDNPHLMTCQIWRWPDINHVDEIKRLPCCESAKD
LVYECINPYHFSRLCYPESPPPPYCRFSAERLKPEGESPINYYHNLAFKLLFSYFGMEQR
HKDGVLVSKSTGEK
>generic|BTA001441.1|
MFFDKIGNVRGGVEAAAAGAARGEGELGSSKAARGTRSARAARRGVATQRGRQGQGSRRR
DAGRLGAGATNWRSGGVAVGGVGGVPASGRRRPVPVPSASVARSPQPNAKIIVLFISLFC
LFRLLIRHNMFSFHTAPKTRSPSPPRASLPDPVAMASIRLLLASLRRYSSTGGYAP
>generic|BTA001442.2|
MQCATNIFTRKRLLYVNEIAYVARSADMRPGKNGCPSISLPLSLRHLRDSWTVDVYKPYS
NGGSGYQGGYSGGSRGGSSYGGNKSYGGNSSYGGGNSSYGGGSKFGGGGYGGGKFGGSGF
GGGKFGVGAGAGLRTPKWDASNMKPFLKNFYQPCPSAAARSPIEVKAFRDKHEIAVIGDA
PGPILQFREANFPNFILQQLQRNGFEAPTPIQAQGWPIAMSGKNLVGIAQTGSGKTLAYL
LPAAIHIANQEPLNRGEGPIVLVMAPTRELAQQIQTIAREYDQVRMRSTCVYGGASKGPQ
ISALQSGVEIVIATPGRLLDLLKLGKTNLLRTTFVVLDEADRMLDMGFEPQIRKVMEQIR
PDRQVLMWSATWPKEVQRLAKDFLKEYVQINIGSTDLSANHNIKQVVEVCEDSHKQHRLM
ELLREIAQERESKTIVFAETKRKVDEIARQIRYSGIRVSGIHGDKNQQDRDIALRDFRTG
RIDVLVATDVAARGLDVDDVKFVINYDFPHVSEDYIHRIGRTGRSNQTGTAYTFFTRKNS
KQANELISVLREANQEVDPKLQGLARSDAGVAPLAEEAVAVDTEETHPVATKETEAEAVE
TGGATTVTVRGTPATTHKDKGIITTVEILAVGRMVVPTTQDNGAQLNNTKILISTAVGPD
LSQKDSLEDLSTQMSLLPLLLSELEDTRRPSIYDPYYGLGLGDLLAVPARSGYLRPWRLA
PHNDSGISNIQNDKKEFKANFAVISYTTQKYVLEKELSHFRLDQVEEKFFRSTLCDLGIK
NS
>generic|BTA001592.1|
MRRRRRRRGEDEEEEEEEEEEEEEEEEEEEEEEEEEEEEEEEEEEEEEEEEEEEEEEEEE
EEEEEKTEKREEEEEEKTEKRKKKRRTKKKKKNDEEEEEEKKRRRRGRGGRRREGRRRTM
RRRRRRRRKEDEEEEDEEEE
>generic|BTA001593.1|
MVPSGKLTPIMPAEPLAPGESKFSTPIRRTVLEAAPVYEYTNENPEPAPLDPSYVPYNYK
YIRYLKKQSINYVPTNLKVPKYQQKYYQKYAKYPEQKYAKYPEHLRRKFFAYDSKSQH
>generic|BTA001594.1|
MAATYEEFIQQNEENDGVRFTWNVWPSSKLEATRLVVPVGCLYQPLKERPDLPPIHYDPV
LCTRNTCRAILNPMCQVDFRAKLWVCNFCFQRNPFPPQYAAISEHHQPAELVPTFSTIEY
TITRAQCMEPIFLLVVDTCLDDEELGALKDALQMSLSLLPPNALIGIITFGRMVQVHELD
CEKCSKSYVFRGTKDLTAKQLQDMLGIGRHSAAATLPQQGRPSQQTPRPHNRFLQPVHEC
DINLTDLLGELQRDPWPVPQGKRSLRSTGVALSIAVSLLECMYPNTGARIMLFVGGPCSQ
GPGQVVNDDLREPIRSHHDIHKDNARYMKKAIKHYEGLAMRAAGNGHCVDIYSCALDQTG
LLEMKSCCNATGGHMVMGDSFNSSLFKQTFQRVLAKDNKGDYKMAFNGTLEVKLSRELKA
MGAIGPCVSLNIKNANVSENEIGLGGTSQWKVCSFNPNTTLAFYFEVVNQHTAPIPQGGR
GCIQFITQYQHSSGQKRIRVTTLARNWVDCATNIHHVTASFDQEAAAVIMARTAVFKSES
DDGPDIMRWADRMLIKLCQKFGEYNKEDPNSFRLPENFSLFPQFMYHLRRSQFLQVFNNS
PDETSFYRHVLMREDLTQSLIMIQPILYSYSFNGPPEPVLLDTSSIQPDRILLMDTFFQI
LIFHGETIAQWRALKYQDMPEYENFKQLLQAPVDDAQEILHTRFPMPRYINTEQGGSQAR
FLLSKVNPSQTHNNMYTYGGDGGAPVLTDDVSLQVFMEHLKKLAVSPNT
>generic|BTA001595.1|
MESGIVKIKLVICNIESRYNAPDPAHTVRGGKQCQKAAGVARGSATTYTARREGENSSKR
CSQSRKVLFLGMQDVGRTMLDRLVALQLLLCYWLATVLPPPSIFGYASTLSPDQSYNLHQ
SLAKGRKFGGYRIVPRSCKDLTTANKATSGVCMFNYECTQKGGSVVGACMDGFLFGACCR
LPPGTVMPTLGLPSSSAKPIAFSQTDKTVTVQKPINFHPAAETILLHKNGSLVDNLYSPE
ELGFHTKPQLVSLPPTTLVNMLNSIPKIKLPNRTPSSSSSDVFNTTPKNAETHEEYSTFD
AAPTQHFDVGSSVTELKVSAAPLSTNNINGVSLSKNTPTPTSKATQKTESTSVRSTAPYH
SYQSTTPAYTVTDDNLILVPTLTADDKNKHESINHIITILNDTNAEPVPEPFSQSQSSTQ
SLYTWVSIEEKPEKTAQPTTSSYFSTLKSTSSPRPSTGHYYHDTSHGHQTYSVYGNTHAV
TRPTSTIHHIPGPSFQVTPEVSITPKPQIGTSAATEPVPTVIVLGSLNGGKPSKKPGEIL
YSSLGTTTHSVKRPGELILTGNPNVVTGRPPTGIIITARPQQQQQQQQSSYGTASVYSQP
ITTTLASKPVYHEPVSTSHPYTSTTEKLQDLKPPSRPATKPTADKSPSYVPSHNLFSTAK
PLLNKDGYVQASRPTTLKPQSKPIFTTAKPVPPPIPSTFEPYVTIGPEAIVPDELDPVTE
ENTYISVKPFYPYPSTLQDAFINSTEDLIAFPPVRDPNHNISTTQGEKPLLTATTTFVEY
GDEDIGGATPQFVVDENLDNKVHSFVEKIVQSLQGNFEDLEKVLITGVSRPNVTLSNEIV
TTTKKPKPSKVTTKRPTTNKKPTKRPSKPTSTLSGSKPLVTRPPRPTTTEISKPIIITTS
PSPTITTPSLFQPSVEPDEYSTLSPTKRPTKKPYQPPLAPVSSTTLTIENVIGGGEEEND
LYSSTEKPPVEPDYRRECGVRPLVKKNGRIVGGKGSTFGEWPWQVLVREATWLGLFTKNK
CGGVLITQRHVITAAHCQPGFLANLVAVFGEYDISGELESKRSVSKNVRRVIVHRQYDAA
TFENDIALLELESPITFDAHIVPICMPRDDEDFTGKIATVTGWGRLKYGGGVPSVLQEVQ
VPVIENNVCQEMFHTAGHAKTILSSFLCAGYANGQRDSCEGDSGGPLMIEREDGHWVLAG
TVSHGIKCAAPYLPGVYMRTTYYKPWLQTITGDPREALIVTLKREVAALQTENEHLRASL
NLKADDPIPNVPLSSKTPSNIDLEKLSKMKTSELVDMVKHYANENEALRKENADLFQSRD
ILSRDHAVVCRENERLLKKLEDANLLTNFMNNLRGKRNSVDEIKHEKALNRKGYHENALP
PKSMLRTSIMQTPNVHSNSNTIHSRLLASK
>generic|BTA001596.1|
MKQYPLLGGIALFLNILVVGAVLSPTVHIDQGTLTGTIEKTANGRNINAFLGIPYARPPV
GKYRFAPPQPPKPWRGKWNASTLPPMCLQYDHMNYLNDKRFAGDEDCLYVNVYTPLLPSG
NSPLLDVFVYIHGGAFQSGAGFLYTPRYLLDQDVVFVTLNYRLGPLGFLTTEDEVVPGNN
GLKDQVMALKWIQQNIAAFNGNPASVTISGMSAGGASVQYHYLSPMSQGLFHRGISMSGS
SLTPFALVENGREKADRLAATLGCPTFSSRDLVDCLRYRPALQIVKLLATPLFMPYHYNP
YSPFGPTVEMAGTEPFLSQSPYELLKSGQVKDIPWLASVTSEEGLYPTSNFVANATILSE
IEERWDELAPHLLDYNYTIPQEKKVEVGRKIKDFYLKGKPVSPDTTSELTQMFGDRLYVV
HVERAARLQAKSNTAPVYFYRFTYRGKHSYSEMMSWGSTENFGVSHGDDTAYVLGTFYGN
PEETPQDKAMTRLMLNMWLTFAKTGKPVVSHNVQWSPVKPEGDLDYLEINSSEDLVPKTS
SDLGYRRFWDSLPFNEPVEPVAVKDEL
>generic|BTA001597.1|
MYVEARSGSSSSPGGVSSVGGAGGGQRSRAGDGGRSRLKCLFTVSSFDSSWGLVENPRHS
LPPNTTCFYQFQGRKDETVWLSFIKYHAASAGTIQSGAYHDAECNARLRIWDGRLPSEAQ
PQGVYKPGNSTDFLGAVRKYWKSAEIPELGPGFVENEFDVDTRVLQGGRAEAVRPLLPEQ
HDADDPPLLPLGELHLPEPGPDPGALPPAGLGPLPDQLPPPLRVRQHGAGGRPLPRVRQP
VRPALQIREVPARLLPLPEERLLLRARRAAQRHLHLPLRAALGRAGAHQAHARQVRQPSV
QHRLRLPDPREAGLLAGVPHLRLLQLPAQLDRGRERAVDQRVPMGRGDKTPAELRLPPHN
STEGVSELWINEYPWAEEIKLPRHCVCSELDKVLTFTSLISSVIELNFTILNMNITEDYN
DYFFEGEFNFVHIADADSVRKCELLKLDRRLSGTSGEITLPRKPDVVDHNSEVKITQIRL
PEHLLCNNYPYLIQSSDSYLYLRVRGYELGYQSLLHWQDKLYQTQCSTKNRVVVYSVADS
RDFKVVCPQDTSRYTSFDEDVQLFSKGWHDAFNQDYTILKPLERNFVVEFIGDEQETESY
SIFWMQVSKRPDLAPAVSSRLSSEHTILDCPYRCPELNACISWTLWCDGKPHCPGGFDEE
ESNCAFQFGVSFLYITIGSSCLFILSVLLLLTLCIRSRSKEKYDPSERPRPPHPHPHGGH
NHLHLNQNGDSAKHIHQLQTQLPSTDDLFIGVKDIC
>generic|BTA001598.1|
MVFDLYVDTRFEPSNILMPIYSLAVLVVLALAITVSFHRFNYPCSKLSECILWVLSWYHV
IHSMFLVVIATYHRRRLTALALTKGAALATGPGAPFKRPFVYFAVVFLARSAVVHASRVR
GPESAAVVALYCLAVSVPVVLEALVVMFFSVAENAFQSLHEEAESLLVSRVQEKAIEKRD
LERLAEAHWSACDYVDTVNATFGLDMIVCMTFNMARFVVFVYLAFVNLYALKLAFLHTLE
SGVALVLELLDVTFRVFYTCYKATKIQTPLVATAFTYLLIFVQYNSKIKARIISDSRNAS
VESAGNRTST
>generic|BTA001599.1|
MENFDSFLPAIWLVFGGSFLYHYNAPKNTPDRREKVLLHLLSSYLHHELTNSSMGQQYDT
PTHNHLCNILELLSLWSEDLNCIYKIREGQGNDLQVRRLAQRLLKRVETFKNVTVIPNGL
VSALHTGPSHPENVCLGVLNKQGGRINWTQVNPGSTYHQHCSYEAGEKCNSYLEITEIDP
ANITEDWLYLLVGLKAVREKSYYYKEVSLYECLLSHLNGKTTFQSSQPDEGFVWLSNESP
VHTWQVIDKSFRCMLRNLLGDSAFQVVYGQLITNFKLFLMEKTLTAYDSRCSKQPEQCQF
LLQEMCRDLAQQAFDHGNEEQKAHSFQLIKKVKAAIKNRCSLQDQTNHHQSLISIPHVLS
LRFPPPNLIDHSPSASDVARPNLQVYPIYVKPSVDDDVFDYLKKFYHNFILKLRYTTDLN
GISLLSYGIENYFIESLAQTDILDRSADLPLSKNDTELAETLKNMAEIYYGCQSRLVNHF
LSDTTYQPQFYAKNVTIQFFIYAAIAALNLRDSIIGPLLKNYNLSINTLDKIIPHLVMDD
SRWMDLLSSVKSFFKPTKARQTLFTSTQFSFQVSPDGHKTSTDIGFARLLVQNYPSKNEQ
FTDEVHHCETELLNQKWSTLTYTSAYLPSLYCTLSKMAYLAKVSLNGFPFCQLSYILRAD
WSVSHKKNVTEVHFQINKSTADSKPSQNVLTSFLLKSDPLYQRFIARTERETADIHFLEN
EIIASQDQKPETMGSNRYMELGFLQSEPWLKLERLYIALKEKQLDCSQEKESVLIMQTLF
EVSLVMENEDKICSILGWTAHHNAELIHAFGLLCIEKVCAMQHCLTQHSAIGDLLLVTLG
LSTFYPAVYKDSFIEGMMSIYHMLKEILAKPPDYVSNDILLHLNAYLLIAAQVLGQQLLE
TDLLTILKALVAIENFKVKEAKLNNCWLLRVRVASYNWCTTVECQLQKNPAILNGLMLSV
VPEWDQTRTWVRNPSGLLFTCNNYTVKPMLGCIYFENQPIVGLPKTITGHEIFTDCLGDV
NFPVIPSSRDINTQQVPCFISIDRELQLRFTLIGSALLMEERVGSDFELYLPIQELLGQC
SDYPHFIKFHNQEKLQHWLLHNKERVLIKDAQRQIVFEWDLNKDCLWSSQHKGFVAPWKE
IEDSSFKTWLEKIELPTWIELIGAPKSNNSGILIKSLNFPRLGLNFVLKKGQFFSQQVHG
YVLSEHQHIHTLDGFSSYIVLEKKDTVEKRVKVVIPNRKVASVGAFYLKTMSVNCQEIQS
PTYYVYDYDLKIGLLRGHNIQDYFYLALLYFRSASFDEDMFSHCNAYHLARENLELCWKD
EPYNEIELNVIEELLKVSGMRCHHSHLAAIYLKVVSLLSESLQRAFLFMDEITQQNKIRS
EALLKYCAGQAPHILQSYLKNESNIFTRIKLTHEEKEAAMKHCSASESSKACKFSYNNHY
KKFFAKEELLNTAFMRIFEQYRSSHFEKYGYNMNQINFTAGFNLILTERFRFVQFIVLYK
IARSSYSVTPSKFQYLLHHLMIRAEIKSQYFPAQLANMLARALLLVAEHRASFPEAPSWF
KDGVPLDLTNRTLDRRSFDRAFPTYSWQSDAEVKETQKIWALLSVHHLDETGVPNSLPDN
PENCTLKYENYMSFINSGKRDFIRREYLKAAYNDASFQFFVSVFQQCDRLKYRSSMGKTV
APFIYNTIEVASPWVKVRTPFPESVVSSIQVVTPEEFSINWMTFFRKSSQPAGNNTFPLE
SQLGDSEKGYEEQFFKELKNSWSAYLNEKTFTYSWQNSQSAIKLETLLRKNFDDIRNRAE
QVWNKIEGQLTHLSSNEQNNYFALRWYSGQLRHFNKCDVLRLLIEPHKLPSFNPDCCISD
ITQEIVLYTYLEINSSKIVRVLALIEEYKQITEKSEKFSILQSLVSFLQENIDPESYSHP
NWLLFQFENEIIVRDKQRELIIAMLNQSEKAMYQLNMGEGKSSVIVPLLSYSLADGKQLL
RINVLSALSTTMKEFLRRSFSGLIHKHVSTLPFTRDTDISIKHLEAILTSLETCRNFRHI
LLVTPEHRLSMQLKIRELVLENQQQIHATNIFNWKTYRQRVHGKMEVYNGLSDSETEELL
RAQDQRLRSCLQNAGYINANDSILKVPPRGQGRKHFAQFKDIINDSKFREWSCLKAAHRE
LLYNSTIAFEDCREKLSLLYKINELAVIDLLDESDEILKHGTELNYTMGDKHMFAGGEFR
WKIPQFFIKSIFCDSDIRDVIDAGKADGFTEINLQFSLRGGVPFIQLLDKTYYNDQIKPL
LIDKFLQENLSTFRKYYCCPDKPLVEGENSSLKEYINGQLQMNIEKKVIDFLADKHSLKE
KLLIAKGWLSHGILFHVFNAKYRVRYGLNLPKIIAIPFLGKDTPSLRSEFSHPDVMLGFT
IISYLYEGLNPAQMQETLNKLRSKFSLPVADAHLQSWSDAGRAWIETQTDEFPPLLLTSL
QYVYLENKQCLEQVHKFLSGNSMAIFFYLDEFVFLEEAMQYLKKISANAHSLVGYNAALG
FSGTDDRKITMPFEIKSLCSSTQKGTNGKLLSVLTQERNKNYHSIEAKDTENLLGQLCEY
ASNHQQCHALIDSGALVTGLSNYNVAKFLLKNLPSHLQGILYFSDKSNRLTVLQRDEKTV
AFQDCYLDKKHLFAYLDDIHTRGTDIKLPLNSHAILTIGIGMSKDSLMQAAMRLRQLAQK
QSVSLWGTLAVTIAITRDNNLSSADEIDSLEVIKWVTQNTLDHIHSDLFSVAVRKINFQF
LKNAENWWKVLSQHVDSLKQHFQEIELFELEDFYGLSSQYEDLNERLSKVVSARLKTFWK
DFERIQWPAESISYEKFLEHKDNFECLLNNVMKELQPYLRSGYVHHSLDTNDENEIEAEE
EIIQEQEVVIKIGKQKVRSEIPWDARLILQDDFITIAEQKDIIMPLQEITDFIEVPELLE
NITWHENIFMTTNYILSVECSQNQALDNYLRLVDVILIHNFNGKSIVVLLSGREASRIKS
SCYNELDHNLLIHIKDINGPTQLPLGKSASKEVCKLLTVVKLFSGECQYISTKEVHRIAK
RLGRIYPLYFTCSYISEDCSEKLFGILVEESYLDYSGVMTKKLLDILCQANLDKFLSQKC
QSLLLTKWDKLCRIFSNLIISPRKSLKESHKILKQWIETRGRLKEYSGSALESVLNPEYE
PKRSQLS
>generic|BTA001600.1|
MNEKNKFYKRFDKQMEMARQVLETTSNEMRRCDPPKNIEGETYAQITRLLQGYIQNEVDM
NGDESCSENCAYYSYAKQHGCFKNGFCARQPSCTGRILNCQFVDADMGVCLSDIGSMRRY
NWIQYENGRTLGKRGTCSKYNVVDSWWRWLVLHCSYCFCLCDEPGRHSDRYFSLRPSSSN
TTFNKVVTGVRFAKRNRMIHLQIQEGELLPHGGINQNSVSWRPVPDFRIDDPDVKDGVDY
HTLSWESRALDLDDVKLPPKCLLTGVRLRKLGDHLNLEAECSLFNVTTGKLVKPATRKIW
LGNDNTDGSVAFPREELILKKPDDPMAALPGCPAVRSTSNMFIKFVNSDIDADAAQTTVP
FIDIQSVAPSPATPLVGVGIYHRGCQNSGGYVAPKVMTYDASQHLLETVTVGSEA
>generic|BTA001601.1|
MGVKECALLVTILLVQSTLESGAGDVDRLVRLDAVVLPQVEAAWAKVTDPNWVNLGKVGG
IDIKLVKLFRKIAEALEGLESAVPPGLGDASLELAQLDEEVKALEGFFETFRTFQGRNDV
AVWQRDWRNFAEAALQTTPPSVRAALERVHQIVAKAPDESFYRHVLQVMLLPNFLFQSEP
S
>generic|BTA001602.1|
MKFTALFFVCILYHLSYFTTVSGLIDEVEDVFSISKDIASTVFKAWDTVSEHLPVDQSEI
TPPFLRKKGAKLTSKMKLITHMLENVDRRINSVTISAVSSLRNDFQSIAHYELRVGEVHR
LTGIIEDAYARFVAYLPDGTDIGDSYSAIKDQLDLVNEETPGTNIRLRHKHISLDPGNIT
EATYNSEGVEGNTPIRVVSDLSEESEKKPTRAHARKLSDSFEPYTLESFAHATVSHSSDS
VMQVLHTLAHQLVPHREGFRFHLKDGFLSYLSTTLQQAVARGTSSRQRLSRETPGTNIRL
RHKHISLDPGNITEATYNSEGVEGNTPIRVVSDLSEESEKKPTRAHARKLSDSFEPYTLE
SFAHATVSHSSDSVMQVLHTLAHQLVPHREGFRFHLKDGFLSYLSTTLQLLINVMVSRHL
VCLFTAVRASRSLKTRRPIKKRRSSPVAKRYEWVCSVSKGILGPPLSKEPCHLSSTEPRV
ESSNPTVRRRNQLNVGYSPRVYYPARRAAALPIQLRHLLARAVALALVTVTDCFPPSLIA
PSLNLSPSTKSLSSSFLFWSVGSEVGWGPTP
>generic|BTA001603.1|
MDSYIYGIGNEVLYLFGGVALVFALFIHYFLVTARNQESTQADEATPISVSHITSTVELE
FIKWMAGPYKPLPMDARNFRNPHAMLNYTSSLPNGGVNGLPGMSTVRTQKNPPPLPPRHN
RRIIPTSQNRSSVYPVMGNYSYPGYNQFSHLGMGFAHNYGSYGGYNRLGSYGYGNSYNGY
PMNNVDSRFIQLAEERARPAFQSIESVLQTFSAISLMLDSTFMAMHTSFHAVLGVAENFA
KLRSFLRQFLSTIATFKLIRWFYRHILYFLGLVSQNATKEELWQEALHRTASDPLPSTPQ
NRLSIPVIMFMGLMLTGPYIIFKLLNSLYSSEQEETEAWNPSVDPYQLVRAVYDFQGQAE
GELSFQQGQTLKMAPLKEADQTSGWALVADQYNRIGYAPINRLSLGPLVQNNHQNNQSQQ
SQPLTVPKDDPFNVFARKRGPGTKEQPNEVPSAYEARIIGCVCDEDSSHIKWMWVFKGAP
KRCMCGNWFKLVYAPPV
>generic|BTA001604.1|
MDENSLKLEDYVLRVHEKLNHDHVKLWLEPYHEVTDSKISDEAFNKLARKYSEELALDEK
ICKEALLKLQNNALSKLKERKCFEETGNATIHVKVSGIETVKNTFSVSARLSDFVSSIRN
QISEITEVPADRIKLIAKGLVLSDDETLTSQKIQNGSHVMAVILYGNSSEVSVTDQKGET
LQLPAWERKALVTAMTLHEKGRAALKREDYALALVLLLEADHEFRTCNSELLKSVDNYAV
LNLDIAWCYLNLQSVTQLPEADARLKTCEENFHRSYGPNLERLVALKGTSGNEAALFMRL
HLLQGIILYHQNKRDQAMQILKRAESELNALKVDDESLSLLLELGFTAAEARLALRGAHG
DVNLAVELINRKKEEKFEAKKKEREERLRKKLGMCADGRQYVEPKFMKQLTEMGYSEMLA
IHALQEANNSVSDAIQYIQEHPETNFLSSREDIIQQVKSVGLDETAVKVALKKHNGNYQK
AINDLLQNAHTFLSAGMNGSCSFWDSQNDAEELEKEKEAISRIADDLNVEAEDHLDLTLI
QEEQFLRKYLDLLQ
>generic|BTA001605.1|
MNTNSMSLTQNILLGIELLAAAFLICVDAIIVHSSLNETEISQLEKYNIIPNYMSMPPDA
RLEVTYPGTYLNKASVRFGNLIKEQRMKDIPTLNWAAEPENEYFTLIMINPDRPNKEPLP
VEYLQWLVVNIKGNNVSTGQPIFKYEPPKSIEKFPTYHTHVFLLYFQREGILHVDRSYAA
SGKKKEQIRVAFRVNKFVIQHNLREPYAVNFCRVKNPKNKGDFILGF
>generic|BTA001606.1|
MISLAAARDREEKRSEGHGLSEYALISEEELSGARFPGGTAFFRRFPDILPICPEGLPAT
REFLLKVVEILLDYIKDESNREEKILDFHHPADMRSLLSLEIPDKGVTLQQLVDDCAVTL
KYQVKTVSFMSNAVSSFLILPTTVRPPPPVGAKRRWPAPTRLQEYFTHCAKYNEVVGRRG
ERLAPTRLQENFTHSAKRILAPTRVQGYFTQCALRSTVAGRREKHVSKFWFGTAKTCEL
>generic|BTA001607.1|
MYKSIEDLSPEYSGLPFVKKLKILNERQKLAELERDAFLRSTSLDSSGENENTFDTATLT
RSHSEAIAIELVLRNQQSRSAKAARPADLPKTFDPVANTPLVSPESNETQERKHLKSILK
KLSSNNLFKKDEEVPQKNQSDPTTAAPAAKIDPNIKRLMRAQTFEGFAARHSKLTKSVTF
NRDTLQSPPATAASPTVKDLEVQLCLPVKSTVEELKSEPLETPVPSIEERLQTGQVDKSV
SPSRNPDLIPDVDRIPTVAEASTPVDVISAQFAMCVAGDVAAAPSGVGQQNITCSTQTDA
ATFDGGTDGGGQAEVFAFPESMSITQFTSVQKSFRPDSLLLPSHSLEEEYFNDILNGIKH
VIQGHLEDVQTKFKSKIVNLEQEVRTRDEIIARLQQKIHRLEAGIRHSSESDTDSDMDDS
DEYSDQPFMRGDSVDTVVGPSEEGVWVDESGRCGSKTGLRGYQCNRRSWEDHSEEESLEL
QDLPRSITPQPMWTTVEIGSESSDSPGSFDSEHSVSGSTSEQDLRFRKHDCNWEIQMLAR
ELDRRKTDRVQERRDRDRDRKQRYRKHKPRSTDSNQLSELLSPESGGSQELFVLDPSSLA
AYNLNPKLRTRTETVSRSSSNLTLPTVANPIAPPEGLYQKSLSIGSLHSSISSSVRRGFH
LLRNSSTTQPPEAAPSTGPPYSPDIVPTISQACLPPPPPPNI
>generic|BTA001608.1|
MESFPSVVSSRFKTRTQAHQNPFCFSPGGDKKRKLASPPSPDSGDHKTSKKIVDKIRSDV
KGLRNVLRKSRRGTRTKDESLELQPLTNVSGGQSGGHSNKGLLCRMPRVWSDETSQEEDS
PAPKDESKGQSKPLLQRLKICKDKQEKDDGERGDEGKRGGGEPEGDAKDKEPEPIGVGLP
LLQRLLLLKQKEDREAAEIKAAASNTAEILASTVRTQQQKSPVSKPRKKWKELAPTPCQA
AMNQVETTKNTIANSSITKKENVVIKKSADAQASSSCSKPGACGSKENINAESTGGGGGG
AKPPEPKRTNSGTKPWSLLKNATVLSAPPSGAKEPTVMPGTQTPDPAPTPAPTTSTIPNS
SLATNLESKHVRINSIAQSFCSDTKKSAEAQLDNKLDIPLRIPFTRKPGVLRVRQGIRMY
KSIEDLSPEYSGLPFVKKLKILNERQKLAELERDAFLRSTSLDSSGENENTFDTATLTRS
HSEAIAIELVLRNQQSRSAKAAARPANLPRTFDPVANTPLVSPESNETQERKHLKSILKK
LSSNNLFKKDEEVPQKNQSDPTTAAPAAKIDPNIKRLMRAQTFEGFAARHSKLTKSVTFN
RDTLQSPPATAASPTVKDLEVQLCLPVKSTVEELKSEPLETPTSLISVSRTKDESLELQP
LTNVSGGQSGGHSNKGLLCRMPRVWSDETSQEEDSPAPKDESKGQSKPLLQRLKICKDKQ
EKDDGERGDEGKRGGGEPEGDAKDKEPEPIGVGLPLLQRLLLLKQKEDREAAEIKAAASN
TAEILASTVRTQQQKSPVSKPRKKWKELAPTPCQAAMNQVETTKNTIANSSITKKENVVI
KKSADAQASSSCSKPGACGSKENINAESTGGGGGGAKPPEPKRTNSGTKPWSLLKNATVL
SAPPSGAKEPTVMPGTQTPDPALCLNQKEIRSN
>generic|BTA001609.1|
MHISVCPEEPEFIVPNCKMQSKCDCGVYAKTKSNQRWMKLRTTVQISSAVGSTKSKPPLK
REDSFLKRFSTRQVPQTQETVDTGDDGEGGSGSQSNLDDSSVRRKRRRRLRHPRSVVNPD
ENFYFYWLLVITVCVLYNLWTLIVRQSFPELQMGYSTLWFSADAFTDVVFLCDIIVQFRT
GYLEQGLMVYNSKKLAGHYLKSNSFVLDVLALLPLDLLQFNLGIQPLLRFPRFLKETVDT
GDDGEGGSGSQSNLDDSSVRRKRRRRLRHPRSVVNPDENFYFYWLLVITVCVLYNLWTLI
VRQSFPELQMGYSTLWFSADAFTDVVFLCDIIVQFRTGYLEQGLMVYNSKKLAGHYLKSN
SFVLDVLALLPLDLLQFNLGIQPLLRFPRFLKVYRVYDYYYMVESRTVYPNLWRVVNLIH
ILLVLAHWFGCFYYLLSETEGFKGDWVYPYRPGEYATLSRKYLGSVYWSTLTLTTIGDLP
TPETNAEYIFTIVSYLIGMFIFATIVGQVGNVITNRNANRLEFERLLDGAKTYMRHHKVP
GGMKRRVLRWYDYSWSRGRIQGGGDINTALGLLPDKLKTELALHVNLSVLKKVTIFQECQ
PEFLHDLVLKMKAYIFTPGDLICRKGEVAREMFIIADGILEVISESGRVLTTMKAGDFFG
EIGILNLDGLNKRTADVRSVGYSELFSLSREDVLTAMKDYPEAQEILQSLGRKRLMEARN
INRGAKVAGGDKKRKQASPPSPDSGDHKTSKKIVDKIRSDVKGLRNVLRKSRRGTRTKDE
SLELQPLTNVSGGQSGGHSNKGLLCRMPRVWSDETSQEEDSPAPKDESKGQSKPLLQRLK
ICKDKQEKDDGERGDEGKRGGGEPEGDAKDKEPEPIGVGLPLLQRLLLLKQKEDREAAEI
KAAASNTAEILASTVRTQQQKSPVSKPRKKWKELAPTPCQAAMNQVETTKNTIANSSITK
KENVVIKKSADAQASSSCSKPGACGSKENINAESTGGGGGGAKPPEPKRTNSGTKPWSLL
KNATVLSAPPSGAKEPTVMPGTQTPDPAPTPAPTTSTTPNTSLATNLESKHVRINSIAQS
FCSDTKKSAEAQLDNKLDIPLRIPFTRKPGVLRVRQGIRMYKSIEDLSPEYSGLPFVKKL
KILNERQKLAELERDAFLRSTSLDSSGENENTFDTARNETLKI
>generic|BTA001610.1|
MECKLRSGDGREQNLQGLRGINKSLSSARRKKLRVPLCARSLKYIIFDYKDDSKSSTWLE
RASTGISPARLKIFRGGEHRFTRALDGTKGPGRVEQIDPQMMVDKTGVGPDGSGQGTDPK
QQPEEKSSEQSEDEKSKPEQKPEETQPAEKSSGSRLEKLSSVSCISHCVHNHAGNP
>generic|BTA001686.1|
MPPKKDAKGGSKQPSKTPKKKEGGSGGKAKKKKWSKGKVRDKLNNQVLFDKASYDKLLKE
VPSYKLITPSVVSERLKVHGSLARKALEELRKQGLIKQVVRHHAQVIYTRITKGDDPV
>generic|BTA001687.1|
MTSSSKKLSPRDSEVNALEQRGYLIGKKIGQGSYATVHIADYVDKASPKKMRLACKIFDK
DKAPRDFLNKFFPRELEILTKIENPHIIQFCLPISIIGPEAGLASPWYCCDADGRRALSQ
TYCGSAAYAAPEVVSGIPYNPKLADVWSLGIILYIMLNASMPFDDSNLKKLLKDQMTRNW
VFRSRVRETTSTAAKSIVRHILEPDITLRLTLDRVISHEWVRMRKEKSASTVSRPPPGHQ
TLPTNAHSNAMELETPTRYATMKPDLHISQKIEAAS
>generic|BTA001688.1|
MTSSSKKLSPRDSEVNALEQRGYLIGKKIGQGSYATVHIADYVDKVSPKKMRLACKIFDK
DKAPRDFLNKFFPRELEILTKIENPHIIQVSLLPFPPLHSGLRGDPAS
>generic|BTA001689.1|
MLFYRYALSVGCILVAQLGPSLCQNSSNLAHCHQSVKLKLLAEVPVFLFFSRWPFGSSNV
ESNDVYDRSDFKVYWNVPTKQCHQYGLNFTEVSKYGIIQNSDDRFLGEKISIFYDPGEFP
AFLDKGKRRNGGLPQEGDLQRHLDVFEKELVEFLVPDPNFSGLGIIDFEHWRPTFKQNYG
VMSIYVDESIKTMRWQHPWWSSAAVEEETRRWRERGAEEGEGGRKIIRLLKFAPAEERQT
QAADPLRIIPRTLNYYRTEDVFLPTSKIEGEISVCETTLSPSSSLDWLYSGSGALYPSLY
YKKKDMTSETRADFMTGRVVEAVRMARGNPVIPYTCLKYYDQNNEFVTKVDFHNTLKVPR
KHGAAGIIIWGASRDVNTEKKCRQMLDFLETVVGPAVMQTRSLKD
>generic|BTA001690.1|
MWALGVVLFTMLYGQFPFYDSSPTQLFNKIKAADFMIPNDGRVSELTKHLIRRLLVLEPR
FRLTASEVKDILMFIITTNSRSYYEPLQIHEKIKVDLPIMKIEPFVIENSSLGSLMGHFL
W
>generic|BTA001691.1|
MKRAGPYILGPMHGTSPVKSIVQCLARKEGTDEFYTLKRAGPYILGPMHGTSPVKSIVQC
LARKEGTDEFYTLKILLLPPQEEETQDDRQGKMLLHTEYSLLSLLHDLPHVSHHHGFFKD
LAVEEHVSSDGLTETIGNQCQRLCLVLDCLTPHEFCPQSMDLINLQRYIIREKKLSEHDA
LIIFYHTVCVVEKLHKRNIVHRDLKLGNLVLHQESLKVTITNFCLGKLLSSENDLLCDQR
GSPAYISPDVLCGKPYLGNQSHMYLWFLSAFDKLPLQKKNGIVEGKISKFNL
>generic|BTA001692.1|
MGNPEKCFVQVLNENDVDLNSVCRLCFAAESNLVSISAQLHSAEHPDCTPLTDLVYACVQ
QEVKVDDEYPQNICHTCLNFLVAWSEFKNKCVKTSELFKNWHSIKVHLESLESNEDSGTK
NNGVKSADQKASENEDYWILVVDDDCSGDKKTPSNIRSNVISLNRLGNNKTASPQKVNPQ
QTRKLLSNTKKLVSNSAPKKVVTFSSDTNMKGVSTKARKNLDQIQMLIAQNKYQMSNGSI
VINTADLASINDNTANKSVSGIRSAGDLLRQTSFASDDDGDDDGSNTSESIPLTSNSAVD
RIQQLIERNDAILKTSAVRVSRARKVFKSATQQQTQASVSPETSSHSVQNYPKSRRKNQQ
ESRKRKRSHGPQHNIAYQQNIVSCDVCGERFFNYESLLHHDQISHMEYPRLFQCSKCEQE
YLTDDHLNLHMISYHGTESSSEDEGGGASKKGKSNVRIRNSGVQQSDNHNFSLVLMSTDG
HACPSGMSSTGIPGHHSSFAERYQETLSCIFDLETLKISKENHCEIERRRRNKMTAYITE
LSDMVPTCSALARKPDKLTILRMAVAHMKALRGTGNTNDGVYRPSFLTDEELKHLILEAA
DGFLFVVSCVSGDIIYVSDSVRPVLSHSQSDWFGASLFDFVHPDDVEKVREQLSTIESSN
SGRILDLKSGTVKKEGHQSAMRVCMGSRRGFICRMKVGAVPPDTMATGHLNRNKQRNTLG
PSKDGHNYAVVHCTGFIKNWPPNGVQIDQNIDVDSKQCCLVAIGRLQLTSMPNTTDLSEG
SSNAEFISRHFIDGKFSFVDQRVIGILGYTPAELLGKSCFDFFHPDDVSHVKESFDQVLK
SKGQVMSVIYRFRGGNRTDYVWLRTSAFAFLNPYTEEIEYIICTNTLAKSLQSSGNSESN
EQATYQPTVDYSMQHRYAGSGSQIIPTPHQHIHCIWAWQAGNHSADSGHGSSGGPTSTPH
APPQELDMMMLDHLGQTSFEDLNIYHGSFD
>generic|BTA001693.1|
MVRTRETATIRVVGAKAPRKAAAFPSTSQSSDESSGKKYSGGNSYCPRETPAWQKNITCF
FGSSSSNKDKDEESLSKSSSDDSSVKTVSETSTSSKSAAASSSIDDVNDKENVAESSSS
>generic|BTA001694.1|
MSSVSGNGVPSGGSGSASLKVGSKVGMGLGKPVPPPTIPQTYGSTSPYRISSLDKLAQRY
NNLSGTTLNGTSLGSTAKDKEPSAALNGTSSSDSLLLSKRELFFKNETASPGATATSNGP
SNPPPAVPNTAPPTGPPAPPTATSLKESLSKRIAERVNAEAAASENGTENKEKYNKLEKD
KTVPERKLKELDGYVGFANLPNQVYRKAVKKGFEFTIMLVGESGLGKSTLLNSMFLADIY
GPEYPGPSHRIKKTIMVETQRCLLKENGVNLVLTVVDTPGFGDAVDNSNCWQPVIEFVES
SSQRKMPRHFHFVAIVLMDFAVVFQILNEIAQHKIKIYEFPETDDDEDAKQNKILRDRVP
FAIVGSNTVIEVNGKKVRGRKYPWGIAEVENLEHNDFIALRNMLLRTHLQDLKDVTNNVH
YENFRCRKLAVLGPDGKQGQGFNMNPLAQLEEEKREHDIRIKKLEVEMEQVFEMKVREKK
QKVKDSELDLQKRHEQMRKNLEQQIRELEDKKNALKAEILDWENMNGVKLDDLRRRSLER
DQGDGKEKKSKKKGLFHS
>generic|BTA001695.1|
MLSSVRGCLTPIARFCSKVSDSSVNYSKNFFSTSSFIRKDTDDIKNGIVVTRDGSTIVCW
HPEEPFPYEFSKPLPEEQPTEVSSVLKVQNKDEIMSVFKEKPQQFVIQDLCKITFTSKHR
WAKRKVEYFRKRNALKRSSREWL
>generic|BTA001696.1|
MAEIQNDVKFLKGSKVLVKVDEALKDMLVVTYNHESRIYQGVLMDTTNRQFPCGVNASTS
FFAPLTAKQEEESEKLYSVSQRCTYLQEKSALAKNLLPINGFSRRKGATRGNQHKSALAK
TLLPINGFTRSKGATRGKTRMTVRLRPRQVLCSKCRGICNENSENVDHSKSHKPQPVADR
RLSSPEEKSPRSLFAESQQDNQPKSENSKPLLPLLIPKVSRVKSSDISNMMNCTKLANKI
KPVVNGKIWMRPQGVPVTEPDETMEDAETVCVMGVEGGENSESIDNKMVLRKKRSVGSME
DLWDESVFEDALCKTRTTPVIKISFGTEGEGTVVKIPSKVNYEPSESEPEVDIEAHSSLG
FQESNEAQSIAVVESANCEKTVTRAAKRALKKAKKEAKRKMLVSSPSGRSPTYEALYYRR
HRHKVKHKKRRKEDRPETYSAMKERCLHQKLSIHLKRLNANAYTTRNELSSSPNSHSSEE
PDPEFPPIEGQLKNLENTVSSCTTVEGCQLTVGDIIWGKIHGFPWWPGKVLSITKSTPDA
SDAQAYIAWFGSSTTSVMSCDQLAPFLETYKSRYNKKKKSRKYKEAIRQATSEATALISQ
NIESIRPADSNSMEASSWT
>generic|BTA001697.1|
MESEKVEKELCSNLLKWVRFLPYSSVVSVASSNLSSAPNFKAQQAMFLLGFDHPSDRDSL
DSQHLRAPEWFDDAWLSKIKVDVGSNWRLKVSNLKKIVESIVDFYNDIFNQGLAECGKPD
VMKIEYITKIMDLEESVQQVIMQSIQELETMVGSGPGPISFTVGLDQQVQQLMSELQVVT
EARDQMAQRCLELDMQVSLLQEEKANALEEKRRIEERVQETAEDPKNSGLLRRQVESLKE
QIYKLETSRDDYRLKVELQDKTMLELQARLDMLQQTAGEARNLKDEVDVLRETANKVENY
EATIQSYKKKLNELEDLKRLVKLLESKNASYIQQNAELEEDLKKTGAWKAQAEVYKKQLA
DFEKKLDAETKRADKLEFESENVKQRLNAEIREKEHLIVERDTLREANEELQCVQLQNRE
IGNIMDSDIVPEDIAELKVQLVQLNSENKILKLNQKKPEDQNLAVVQSLLDDKTQAYNRL
NQENRRLNQRIMELESESKEVDKMDENDASALKSKLTELQDKQHSMKEELDEKVSIIMEK
KQIIFQLQEALSQKDVELNELGEKYKKYTEKAKTVMKSLDPRPLSSIELNEIRNKLTESE
RLLEERDMQSRQRENVEQRTAYWNSNPSSFLSRMRTPSGRRNIQTLNSK
>generic|BTA001698.1|
MSCRVRQLLTWVAVSFLSLAGANIVRTYNETESILNHLVIDKNTGRIYVGGVNKLIQLSS
DLHPVATAVTGPFEDSPECSTLNCPSGAVKKLTNNYNKALVIDYTKTKLIACGSLFQGSC
SVRSMENISEVYEDVKEAVVANNAKASTVAFIAPGPKNSQGAHVMYVGVTFTGDSPYRSE
VPAVASRSLESGKMFTIAESMVTTGTRMFVNTLARERFIINYVYGFSSEGFSYFLTTQMK
SSSSPPYISKLVRVCHDDSSYYSYTEIPLVCTSSEGKHYNLVQAAYVGKSGSVLAGNLGI
TQQDDVLYGVFSESVTKEGEGANKPSDQSALCFYSLKSIRRKFMSNIKHCFSGQGDRGLD
FISTSLPCVPTREGLSKFNKLYEFDYNLLGRNCKMIMTSVSGHILNHDFVGNYRSWQKVP
PISLFDAPVVRECPKDMENIKKTLEREARFCDVLVIWTDCDREGENIGFEIIEICTKIKP
NLQIYRAKFSEITAASVRRAAANLVAPDANTSNAVEVRRELDLRIGAAFTRLQTLRLKRV
FPQQLADTLISYGSCQFPTLGFVVERYKAIENFIAEQFWKIKVEHRIKDINVEFHWNRVR
LFDQLFCQVLFDRCQEKPTAKVVNVREKSKSKWRPQPLDTIELEKLASRKLKINAKETMR
IAERLYTQGYISYPRTETNIFPKELNLRDLVQNQCAHANWGDFASRVLQEGPNPRQGKKS
DQAHPPIHPIKFVDNLHGNEQRLYEFIVRHFLACLSKDALGMETIVHININEEIFVASGL
TILELNYLEVYPYDKWSDKEIHRYTVGQEFTPTKLEMTNGETSPPNLLTEPDLISLMEMH
GIGTDATHADHIETIKSRLYVGLEDGIHFLPCHLGMGLVEGYDDMGFLLSKPNLRAELEA
DLKRICDGVKNPDEVLRVQIEKYKEVFRIAMQQAEKIDRALAKYYNTQPVEVGPEANQVF
EVPEAVMKCPSCSLDVNIKKRNNGSFYLGCMGFPACRSSVWFPANVIDVTISPNSCPQCG
PTIKQLKLKFTPGSMAPFYPNEYTGCVNGCDTHLIDMLNIRPLRRNQGGGVAGQANQIVR
PVNPVAPAVQQNNQFNNNRFQPPPPPVPPPPNQQNFRNRNDNNGNFLFVIPLYRHKKCLS
KITLIEDPFTFADNPDNVTCNCGIPAKRFTVRKESPNQGRPFFSCSKGMDEKCTFFQWAD
IDPLQQQQQQQNGFRNNDNRNRFPQQRNFNNRQGNQHGAGGGDRAKRKCSNCRQEGNMLL
LTILSIARQ
>generic|BTA001699.2|
MDTRKIIFVLSQENSLSFCSECLFQLEPNVGCSVFLPSKSVYCLDCYLTIKKRITYFKLS
EISIICSSEFYKLYHCFLNEFGVWKPEEELAFLEAVEKHGYGNWEDITYVNSKAPSVYES
HYLKFYVDQPFIFELDEFAKIKSSVRKPLSFYYNSCDATSASSSSSNFTPSSEFEMKKEP
VDWHCPLDSKTFDKPSNHDTFNHSKSKHENCNCPDELKLSSTKSQAKLAPLASSTGYCGA
RDDFNIYPFDNAELNLSIMNDLSDCTVPDLPVSKLSMINDSNLLLNCLSYALIENYNHVL
KRRERMKKFVKEYHLLYNQNAFSWLKQYQITLNKDIVSHISRMLQFIPKSDAKGILGNLK
QIDDLRAKLQDLKYYRIKGLQTFKEVELYKELKLDKKKRFAKALENIAAIKKDQFNLKDH
LIQLNFKRSSGRLDIEILPGYDKLLEDEKQLCASARIIPASYTQFKALMIAECQRNNGLR
LAQARKLMKICVNRTRRIYDHLLEKGSIWLPSS
>generic|BTA001700.1|
MARSGHHKRKSRSRSRSRSRDRKERRRRSRSRERSRRSRSRSRDRKEKKSTKRDKSPSRN
RKHSRSRSPREKILKKEDVKKEISKPEEEAFDPSNLDKEEEQKRLEQEMLKRRDRIERWR
AERKKKEMEGVRKDIKTSIASLQLPSKKWNLEDDSDEEEDKKEENGGKKEEEEEIDPLDA
YMMDIQEEVRKVNKMDGTTKAVDTAQTKNSTGVVIVTGVAKKKADTNKGELIEQNQDGLE
YSSEEEQEDLTATAANLARTQKKELAKVDHSGINYLPFRKSFYVEVPEISRMTDAEVEAY
KVELEGVRVKGKGCPRPIKTWAQCGVSKKVLEILKKHEYEKPTPIQAQAIPAIMSGRDLI
GIAKTGSGKTLAFVLPMLRHILDQPPLEDTDGPIGLIMAPTRELCMQIGKDIRKFSKSLN
LRVVCVYGGTGISEQIAELKRGAEIIVCTPGRMIDMLAANSGKVTNLRRVTYVVLDEADR
MFDMGFEPQVMRIVDNVRPDRQLVMFSATFPRQMEALARRILNKPIEVQIGGRSVVCKDV
EQHVIVLDEDQKFLKLLELLGNYLDQGSAIVFVDKQENADTLLKDLMKASYPCMALHGGI
DQYDRDSNIVDFKTGKVKLLIATSVAARGLDVKSLILVVNYDCPNHYEDYVHRCGRTGRA
GNKGYAYTFLTPDQEQHAGDIIRAFELSGLPVPPQLIKMWDCYRAKQAAEGKKVHSGGGF
SGKGFKFDETEAAIANEKKKFQKAALGLQDSDDEDIEGDIDQQIEQILASKRTVKEIKAP
IASINPETQQIIQNNQPMTERLELAKKLASKIHIAKNLGAEAKGATQQAAEAILKGGGSQ
PIIMARTVAEQLAAKLNTKLNYQPKEEEEVKEEEVEQVETFCKYEEELEINDFPQQARWR
VTSKEALAQISEYSEAGITVRGTYFPQGRNPPEGERKLFLAIESTNELAVSKAKIEITRL
IKEELLKLQSSAHHMINKARYKVL
>generic|BTA001701.1|
MARSGHHKRKSRSRSRSRSRDRKERRRRSRSRERSRRSRSRSRDRKEKKSTKRDKSPSRN
RKHSRSRSPREKILKKEDVKKEISKPEEEAFDPSNLDKEEEQKRLEQEMLKRRDRIERWR
AERKKKEMEGVRKDIKTSIASLQLPSKKWNLEDDSDEEEDKKEENGGKKEEEEEIDPLDA
YMMDIQEEVRKVNKMDGTTKAVDTAQTKNSTGVVIVTGVAKKKADTNKGELIEQNQDGLE
YSSEEEQEDLTATAANLARTQKKELAKVDHSGINYLPFRKSFYVEVPEISRMTDAEVEAY
KVELEGVRVKGKGCPRPIKTWAQCGVSKKVLEILKKHEYEKPTPIQAQAIPAIMSGRDLI
GIAKTGSGKTLAFVLPMLRHILDQPPLEDTDGPIGLIMAPTRELCMQIGKDIRKFSKSLN
LRVVCVYGGTGISEQIAELKRGAEIIVCTPGRMIDMLAANSGKVTNLRRVTYVVLDEADR
MFDMGFEPQVMRIVDNVRPDRQLVMFSATFPRQMEALARRILNKPIEVQIGGRSVVCKDV
EQHVIVLDEDQKFLKLLELLGNYLDQGSAIVFVDKQENADTLLKDLMKASYPCMALHGGI
DQYDRDSNIVDFKTGKVKLLIATSVAARGLDVKSLILVVNYDCPNHYEDYVHRCGRTGRA
GNKGYAYTFLTPDQEQHAGDIIRAFELSGLPVPPQLIKMWDCYRAKQAAEGKKVHSGGGF
SGKGFKFDETEAAIANEKKKFQKAALGLQDSDDEDIEGDIDQQIEQILASKRTVKEIKAP
IASINPETQQIIQNNQPMTERLELAKKLASKIHIAKNLGAEAKGATQQAAEAILKGGGSQ
PIIMARTVAEQLAAKLNTKLNYQPKEEEEVKEEEVEQVETFCKYEEELEINDFPQQARWR
VTSKEALAQISEYSEAGITVRGTYFPQGRNPPEGERKLFLAIESTNELAVSKAKIEITRL
IKEELLKLQSSAHHMINKARYKVL
>generic|BTA001702.1|
MDTRKIIFVLSQENSLSFCSECLFQLEPNFYKLYHCFLNEFGVWKPEEELAFLEAVEKHG
YGNWEDITYVNSKAPSVYESHYLKFYVDQPFIFELDEFAKIKSSVRKPLSFYYNSCDATS
ASSSSSNFTPSSEFEMKKVPVDWHCPLDSKTFDKPSNHDTFNHSKSKHENCNCPDELKLS
STKSQAKLAPLASSTGYCGARDDFNIYPFDNAELNLSIMNDLSDCTVPDLPVSKLSMIND
SNLLLNCLSYALIENYNHVLKRRERMKKFVKEYHLLYNQNAFSWLKQYQITLNKDIVSHI
SRMLQFIPKSDAKGILGNLKQIDDLRAKLQDLKYYRIKGLQTFKEVELYKELKLDKKKRF
AKALENIAAIKKDQFNLKDHLIQLNFKRSSGRLDIEILPGYDKLLEDEKQLCASARIIPA
SYTQFKALMIAECQRNNGLRLAQARKLMKICVNRTRRIYDHLLEKGSIWLPSS
>generic|BTA001703.1|
MIFLANLSTNFQNLELKKIHRNILLIPYLTMTLCSDFMENDGMVYNGQLAQKCMNLKRRA
TEYHLGVLKAKLAKYRAQLLEPPKNASKGEGFDVLKSGDARVALIGFPSVGKSTLLSTLT
STESETAAYEFTTLTCIPGVIEYKGANIQLLDLPGIIEGASQGKGRGRQVISVARTADLV
LMMLDATKQDVQRSLLEKELESVGIRLNKQKPNIYFKIKKGGGIAFNSTCLLTKVDEKLV
QMILHEYKIFNAEVLFREDCTADELIDVISANRVYLPCMYVYNKIDQISLEEVDRIARQP
NSVVVSCNMKLNLDSLLDTLWECLSLIRVYTKKPGQPPDFDDGLILRRGVTVEHVCHTIH
RTLAANFKYALVWGTSTKYSPQRVGIQHVMDDEDVIQVVKK
>generic|BTA001704.1|
MAFQASQRRQMAQVDSSAEICPDHRVLYGLTSTLVITRRMQPLLREQQFFVYVLLEPREL
FVHLRIECAEHKELLASCQILRVQSSEGTKRVEVDPSDTSVKLFEKVQEGFGLPNYSFTL
HKDRTRKEEITSSRSHCVSELGLNHGDTVFLSALNSGNLWSCPDPSLPSTSGTNHVKNSS
SGENLGNVGASLSASMLVRNTNGVVEDDVDLQLWKMDGKVKRKRDEKFCHHGSNACCVHC
SPLEPFDESYLAEQQVKHMSFHAYLRKLTAGVDRGKFACLEEVNCRIKPGCKGHPPWPRG
ICSKCQPSAVTLNRQAYRHVDNVQFENPHLVERFLNYWRTTGHQRIGFLYGHYEVHTDVP
LGIRATVAVIYEPPQESTRDKVVLCPDEKEPLVDELAKQLGLRKVGWIFTDLLADDLQKG
TVKHVRNIDSHFLTAQECIMAGHFQNLHPNPCRFSPSGYFGSKFVTVCVTGDSNNQVFME
GYGVSNQCTALVRHNCLVPTKDAPELGFIRESSNEQYVPDVYYKLKDSYGNEVSKLARPL
PVEYLLVDVPVSTPRVPQFTFTADPAITPFPVGNRMIDEHLQDFSALSRYLSQFSRKDFL
AAVSDFHFLLYVATMDMLPMKDFMGPLLEAIRDKNNEKAIEWSQSENWATLEQVISASRG
DTSANTSFTSNNTQEPNTSTNASDVHPDPSGEAQWTCPYCTFLNLPHLVNCEMCNLPRKV
DLFVTSKLPTYRVLYSRLFCSRQISTPDEGIMKVLNVAEKNDAAKHIAGFLSNGTSRMRE
GLSKFNKLYEFDYNLLGRNCKMIMTSVSGHILNHDFVGNYRSWQKVPPISLFDAPVVREC
PKDMENIKKTLEREARFCDVLVIWTDCDREGENIGFEIIEICTKIKPNLQIYRAKFSEIT
AASVRRAAANLVAPDANTSNAVEVRRELDLRIGAAFTRLQTLRLKRVFPQQLADTLISYG
SCQFPTLGFVVERYKAIENFIAEQFWKIKVEHRIKDINVEFHWNRVRLFDQLFCQVLFDR
CQEKPTAKVVNVREKSKSKWRPQPLDTIELEKLASRKLKINAKETMRIAERLYTQGYISY
PRTETNIFPKELNLRDLVQNQCAHANWGDFASRVLQEGPNPRQGKKSDQAHPPIHPIKFV
DNLHGNEQRLYEFIVRHFLACLSKDALGMETIVHININEEIFVASGLTILELNYLEVYPY
DKWSDKEIHRYTVGQEFTPTKLEMTNGETSPPNLLTEPDLISLMEMHGIGTDATHADHIE
TIKSRLYVGLEDGIHFLPCHLGMGLVEGYDDMGFLLSKPNLRAELEADLKRICDGVKNPD
EVLRVQIEKYKEVFRIAMQQAEKIDRALAKYYNTQPVEVGPEANQVFEVPEAVMKCPSCS
LDVNIKKRNNGSFYLGCMGFPACRSSVWFPANVIDVTISPNSCPQCGPTIKQLKLKFTPG
SMAPFYPNEYTGCVNGCDTHLIDMLNIRPLRRNQGGGVAGQANQIVRPVNPVAPAVQQNN
QFNNNRFQPPPPPVPPPPNQQNFRNRNDNNGNFLFVIPLYHHKKCLSKITLIKDPFTFAD
NPDNVTCNCGIPAKRFTVRKESPNQGRPFFSCSKGMDEKCTFFQWADIDPMQQQQQQQNG
FRNNDNRNRFPQQRNFNNRQGNQHGAGGGDRAKRKCSNCRQEGNMLLLTILSIA
>generic|BTA001705.2|
MPTQGMEKNCVLEVRAARLGWRLQSLLPAPTMPVKDREINSTPVSSALVIATPTAPPYGQ
RRGWIPRSQEDFGDGGAFPEIPIAQYPLNMGKESKESSSNALAIQLDAEGKVKYDVIARQ
GHGKDKIVYSKLQDLLPSEVLSEDDPSLQRPDAEEIAETTEKTRLALEKLSSTKIAAAMP
VRCADKAPIGLSQRCAAPTEHRPSKTSNSPNAGTVNQDQSTQAPAQFIRYTPSQQGAAFN
SGAKQRVIRMVEAQKDPIEPPKFKINKKIPRGPPSPPAPVMHSPTRKVTVKEQKEWKIPP
CISNWKNAKGYTIPLDKRLAADGRGLQQVHINENFAKLAEALCIADRKAREAVEARAQLE
KKLAQKEKEKKEEHLRLLAQKARDERAGIKSQAAADKDEEARERDALRYERHKDRARERN
LARAAPDKRNKAQRERERDISEQIALGLPAKSVGGDDVQFDHRLFNSTKGMDSGYGDDEA
YNVYDKPWRDGNSLSQHLYRPSRNIDKDVYGDDLDKLIKTNRFVPDKEFSGTDRGAGASR
SGPVQFEKHEEEEDPFNLGQFLTQAKRASKRPQHDSRRDEKTEKRKRRD
>generic|BTA001706.1|
MSLNADGIFDNAYNGNIPLVKKAVEENNKVLLEKDTNQRLLIHWAALSGSLELVQYLLDK
GSPVDPEDDTNTTPLIIAASAGKIQIVQLLVSKGANINARNDQGHSALQHSASKGWQDIV
QFLLIKGADINIPDKRGARPLHRAASKGNIPVCKVLLEHKEKCHLLINPQDIYGNTPLHL
ACEEGRLEIIILLMKHGASTEISNKEEKTPLQLCSPQVLTQVKNAQNSLL
>generic|BTA001707.1|
MVSLQCIQDDLKISASYVKSTSKDNWFEAVLHQDWLKKINESHSLVESPKHETLSADDVK
AQLFQGDFFPHPWRRTYIKVIKKEDKMVLPLAKARNIPETKGSSQLTFSQILHYVSVTNY
KNLWKEATKKYSGCSLPHSIEENPPVTSIKYNTLLRDAICRLYDCQIVNISSSSSCTSPS
KPSSQVHRNILPALAVLESSKNFYIIQDATLVYTVQDSVSLSPALLGNCYYKPLFIIYQL
LQAAKWLHDKGLMLGNIQLSEIFISDDLWIQVSPRLEDNIFHIDPGEETDLASNAEILKQ
KHHCDPMSLKQVDSNLSHACREWVYGNLSNFDYLMLLNRLAGRKFGDPKCHYIFPWVSDF
SSRSGNNFRDLTKSKYRLNKGDRQLDLTFDVSVNNTSSKQIPHHISDVLSEITYYIYLSR
IMPRNILCQYVRSKWVPAEYPSSIQRLQSWTPDECIPEFFYDPNVFKSIHEDLPDLEIPS
WATSFEDFIKWHRSILENNYVSEKLNHWIDLTFGYKLSGNAAVKSKNVCLQLVDNHISLT
SSGIMQLFTQPHPQKLTPALFYFNNIPLRIFSAQKNKYGDNSSSDEVYSEDLDDSFDSHT
SVKSSSSSLTLSKFLSRSRNSLLTAGSTDSPSPGNSEKCNADIYLPHDYNPAQLLSAIES
YVSFMKKSFAYPHETTNVKEAVSAPENLTADGIRSSVTSQRGNEIYALCCVVVEIFAAPK
LRVFGITDKISLKERIKICKSVFDSSVESFPFCVQDLIRVVFDKNRMDNQVPFVTKFGVP
PPSAHQLLISNLSLSLLPFPSYLVSAYKMFETFQDLFHLVSENENHPLIEDYIRMLTNEF
DKAVDNIPYSDNLIYLLLPNILKLFEEPSTCIVAIWYMFDRVSKLLGTKGTQKYLSDSVL
QLYNLDNCTESKFLVSKQNKYLKFYHRNFILCLIIRFGFKTFLELLITPLIEAVGCYRDI
ICNKSGLSERDSIDKAGSLEQRGKKGGICKNSVQAHGDSLESTKVLKGSRNGQDEINLDS
NCADIDFGVETFDNQFNAHDSILDDEDGSGKSDNKMKFSETAADTLIWLSSRIGPVLTAR
HVTRNLLRMLTLSYSDVNHLEMCEPIESEHASYLNSEVVGDKLSENILKCLMFCVTLYGE
NFIVLQYLPHIIDIISTSRKNKITPNLESGLIGSLVLLKHIVSCIPVEQFSSLFQDTFCD
NILYPCILMISSKNVQFPSDSVSRSCLILKFIDAVITISLLVPPKQLHTISPILQTFFKC
FSHCNPKNLEASAAEKLPNNCDDVVSILRKIFSPKLAYLVYDHFSKHFSESFMERVILNH
SFIKELCDSYRKYAKVTDKINIVRDKHSDGDANLCGSAGSFGKSVVITGNRIDLYESEPN
SSPASNSQSNDFSNRQRYLCGNWLAYWEHELNQLNSNFQFNQIKLQQFNSHQSSIKSLCV
LDNENSFLSASRDKTVKIWSIHNEGDGNHVSNCQWTYTSHKKSVMSLVFVDKHRVIASTD
ATVHLWDPFLGISLNQINTNHCVNTLKTISSSTSNILAANTDASVLVLDTRIAQYVSELK
VSIGPVGLIRCIAVSPAENWIAVGQTSGYLTVLDLRTGMVLLYWKAHEGEILQLVAYNES
TLISSSLDQSVCVWNISDGKLKTNIKGLVEPVHCLALFNSQLISGTTANKIGVHSSVNAG
ATFSSTKLKAETFKGVLTSLAMLPLNRQLLLGFDNGGITLLC
>generic|BTA001708.1|
MTVSGCSSDEDISQCYHVAMSPDTESNQQTAARLFGSQSPYLLKQHGLVDENERNWLMTM
NEAASVCCTPSNLRRRLPILSWVPTYTTNTLLRDFIAGLTVGLTAIPQGIAYAVVAGLPP
QYGLYSAFAGCFMYIFFGSCKDITIGPTAIMALMTGKYVKLYGPAFSVLLTFLSGCIILL
FGVLHLGFLVEFISLPVTVGFTSAAALTIASSQIKPLFGLSGSSNSFMSSLENLFANYKT
FTIGDSALGLVTIIILTVIHHFKPRAPCQEEVTTARKILHNFLWLFGLAKNAIVVLIGTV
LAFIFFQNGFQPFKLTGPVDSGLPPFQPPPFSTVVHNKTLSFFDMTSRLESALIAVPMVS
VLEHIAIAKAFAKGKSIDATQEMIAVGLSNILGSFFLSLPTTGSFTRTAVNNASGVCTPL
GGLFTGVLVLLSLSFLTSTFFFIPKATLAGVIFFAMFHMIEYKIVYTLWHTKKLDLIPLF
ASLLSCLLLGLEYGMLIGILVNILFILYSSARPKVSLTWLTVQGEEVLLVTPTQSLVFPA
ADYLRQLIIDSCHLRNSLAPVVVYGTHIHFIDSTMAKGLKLLIDDLIIRKQPIYLWRWRE
AAMLTCLGFDPDLAQYFKFDDSIEQLIKGPEIFAQPESDQDILSVYLGPTVTSSAPDLT
>generic|BTA001709.1|
MGFLTILKKMRQKEKEMRILMLGLDNAGKTTLLRRFNGEEIDTVAPTLGFNIKTLDYKGF
KLNMWDVGGQKSLRSYWRNYFESTDGLIWVVDSADKRRLADCKKELFSLLQEERLAGATL
LVFTNKQDLPGALSAEEIRDLLELPKIKTHHWQIFNCSAVTGDNLLPGMDWLVTDISARI
FTLD
>generic|BTA001710.1|
MSSAQESVASDELSSVESCLEHIPQPQRSKVKKILYGQEFEPLALPKTAVAIATAEDFEL
AGYKFDVPTEQLRAPRIVRVGAVQNKIVVPTILPVEEQRNALWGRIGKIIQTAALCRVNI
LCLQEAWTMPFAFCTREKRPWCEFAESAENGPTTRFLQTLSKQYNMVIISPILERDNSDV
IWNTAVVIDNNGKVLGKHRKNHIPRVGDFNESTYYFEGNTGHPVFETEFGRVAINICYGR
HHPLNWLMFGINGAEIVFNPSATVTGLSEPLWGIEARNAAIANTYFTCAINRVGTEIFPN
EFSSGDGNPAHQDFGHFYGSSYVAAPDGSRTPGLSRVRDGLLVSELDLNLCRQVKDRWGF
QMTQRLDLYAASLAKVVQSDFQPQRIN
>generic|BTA001711.1|
MVPYYFYLLGAVIALISAIDQCYGQEDGLEVLYEWRSADYLWPSESARDEAIKRKQYIPG
NIVLLDVDQYDPMVHNVVCKEKPTSHTCAKIKKRTFVTSPRVNRGIPVVLSTISDRVRNG
QHLLKPFPDWHYNREGNCDGLTSVFRTQIDECGRLWVLDAGVVDSFAERPRRICPPQILV
FDLNAGDKLLGRYPLPKNLLESDSLLITIVVDVRDGQCKDAFAYMADVVGFKLLVFDLRR
EAYHRVAHNTFYPYPDHGDFNVAGTSFQLMDGLFALTLGPVELDDRRLYYHSFASVREGW
VMTSTLKDRAAFLKNERSHPTSFFTFAKDRVAQSGPEAMNKEGVLFFSQVTLNAVACWNS
KLEFKPENLPVVAKNDVTMQFPSGLKAINDEIYVMSSRLQKYLDGSLANNEINFRVLRGS
QPALIQGSVCDTRSAPSASGSIVYPSEFVKPVYESGSEKSTTSATRRDPPPSTYG
>generic|BTA001712.1|
MIKHSVTTIILHVLLCLHKETLGRNLIESMMGEGMADRGLLSQLVLDAAPPRAGSLLDRK
SWTVTCENSHAGNECGNMIDGDPASFYHSEYEPIATPLPHTITIDLKEPRNVNGIAMLPR
QDGGRNGIIAGHSIHVSLDGRTFSDPVALGTWFADTTEKFSVFETVKARYIRIVHTTEPE
NQPFTCVAELGVFTTPTFTTPHSSLGIWGPTIDCPIVPSAVAVLHDGKVLMWSSYSNDAF
VGGPGGLTFTATYDPTTRTISQRTVTDTHHDMFCPGLCQDANGRVFVTGGNDASKTSIYE
PGVDSWVSGPNMTISRGYQASTLCADGRIFVIGGSWNGGVGNKNGEIYDPTTNRWSLLPG
CPVQPMVTADKQGTYRGDNHGWLFGWKGNSVFQAGPSKAMNWYSTTGAGSHRGAGSRGRD
TDAMCGVAVMFDAVAGKILTAGGAPSYMQEAATTNAHLITIGNPKADPLVQETGNRMNFP
RIYHNGVALPNGEVFIVGGQVVGTPFFDEGWQNTSEIYCPKKDRFRPAAPNSIPRNYHSF
AVLLQDATVISGGGGLCGSCDTNHFDFQIYSPAYLFNSDGSRTTRPVITAVSSATVRPGG
RLAFKTDGKIISASLVRLGSATHTVDTDQRRVPLDLRAASANSYNAVLPADSGILIPGYW
FLFVMNGKDVPSIGKIIKVALS
>generic|BTA001713.1|
MRPLESNQRQAPPLPPNKANVLRLTKTLPLNDIGPNGSLRHRMAPGRHPPALTCKNQNSN
SSDYHLVIHHVLTMIQSTHSPPARREKSSELWDGDLLPVSALATTPWGQI
>generic|BTA001714.1|
MYDVLSVFFNLRQVAASLAVCCRAEGPNATGKQDEVGVPPKSPPLQNFFQTNHQPLSFSY
FDRAAPAPSATIPASPKPAVPAVLSRPDSNIGTPFASATTMDSVMQGIRDLKLTIAEMED
KLDRVVQKVAPSAGGKSLMNKGADLFRKFLHLSTPGEENEEPVRLERAMNSMQSRGPRGV
GLSYH
>generic|BTA001715.1|
MSKQPSGTVRDDLEVKSREHALGSLKSGQEKIVDIPIEGADETLDTFEVDEENPSTNHHV
STPNVRPNDVSPSTVSLSTLLQGIRDLRLTVGEMDEKLDRLIEKLIPNNTKGNPMIRKGV
AWFNKLLHRDSVQGPAKMQPHQTDSAEGKNHQTMRWMNYFRSPSS
>generic|BTA001716.1|
MAISNAQSYVWPPDYNWRHYGYEGAHVNVLPETEAANKDLVLPWLMTVWMLSSSLAPEST
KPTPSKPPKVKPTLTPPYTIEYPLEDTRPPIGEYFWAKHAWNRMEIEFPSEEDREEAINS
GNYIPRNILPLGLEIWEDRIFVTLPMWRNGIPVSLTTIDKADTSHSPVLRPYPDWSWYDV
DSTSHCEKIISAFRVATDPCGRLWVLDSGSIDIATNQGQPCPPKLLIFDLATDQLLHKYT
FPSSQVFDGSLLSHVVVDVRDDCNSATAFVADVFRYGLIVYSLEENRSWRIGHAYFYPDP
LLSDYRMDNIRWQWVDGIFSLTLSPVDPESEDRYLYFHALSSNREFRVPVSKINTEPAAR
NSVDDFEAVGDPRGGAGHHASGSAMDNNGVLFYNMPSLKAIGCWNSRSYKHSQYSQGLLA
VSNDSLSFANDMKLDFTDVDQDGNPRKLYIMANRLHQYLYGRLDPVGPNYFLTVVDVSRA
VRGTVCEPNHNLLGRPLVPSYSTRLGRR
>generic|BTA001717.1|
MSGFCVCVIFSPIKPACMEFIFIKMLESVIYSYFWLKINRKYVELCRQTGIKYVPFLRHF
QSRAEFLSQEVTYRRRRLRTLGNRVPPPPSNRPPPPCVSVDDLDCSSDSDYSLSSLRDSE
MTKGSRSLDSLFTKATMDWFIKEALVHQSVEKDDARYEEGLAKRAATFLQRTLGQKPRSA
RSDEFEVITNLLPLHTTQRYDPTQDEETPVVKETRAVGNREVCSRESKSTCVEEEIPLTA
DGKTLDTCFDDSNSNIENAVEEEIPSMETESHWCENGFEIGHGKNPFVEEEVFRPVFGAC
NSVGLETTLRSGKDGSDEFDCSDDESLCPTGKFFGSPACLQQKVPLFDTEKDNSDPDEES
HKCSEIERSKYLVDRNSASDTTEYGQLQSLVTRNTDDGNESSCAVMKNEALRVNQDPPSD
KGPAGSHSQSREDEIDGQLVAKLVIKSSVGAMHGANHSSIGSFTEAGLETKSCDSSISPD
VLTLDRILAVVNEAQTNHECLNANNMPADNRDLINDENRLANLFKESSEVRKVEPLEDRS
ESSSVPSHEKSSSDDKIKCQDDRWIRCTDELSSASPTQSLSSGTLTADESKNMGADESFE
DGSFNSTSNDEQLAVKTTSGENWESKFEQNVSREGVTLETIMWRGNASSFDCAASSTSSV
FSQGMTQTVLMQIMGEHVQSEEQIGSLDRSDSDGSARYQVSVIDLTNCSDCNSINNMGIK
HRVRKFLPKTRTLEQKVCCDSESTSRNMNFSEETSMDRFASLDQTREKRLEIPQVELGKK
IESCRCCLNYEHDESVFFSTGSRTNSSANQSIEYTHHGADFSEYTSLVSEESANISPSRF
YSSGKNSPEKFSIDDSFGSNTNSGIDEETSIGSATPEISSICRTETSGQTSTERSNKSVL
IEKSSTSSHANSIDQSVEEYTKLPCELINNISVTKETVSVLNDVSAMARTSGSTAVNKKS
NSGVEKGSMVELNHSNANENVYDCTTSILESYDVPELTPETLTKKNSKCTVNQLICASSS
ATSFPNKSLCDTIGTTHSTTPVEKCPEVQDGKISSLDFVRESDSVENRRVLNLQSSNSKS
QNFVCSSSLVEPLLTKTSSPPPRCLFDKNVSQNDNILDLDASPLSCSSQSRSSDSAAVAA
KCNPTANPQSGLHSCHSINTLKEIVTSEADSKTNTAPDTEVLRILRKSPEKSSLADLKAS
QIELNGERSLSQKLINEVYTTACDREDSTEVPVTQQFKSQVLADRIQHPPEFSVSTIDSV
ESQSLEPEYCFKEQHLQSEKKSSEGNHQSSSHNAPHITTVGASLIENFPSMNGADSLKNK
IIQNSVEKVTNGKDPVPVTQMPACLSSAKQASTNESETWKETELKDVELRVRQNLSDDES
LLQGTLISIHGALADRLISEKVFQDAAASDMETPVSNDEITPEKGITDACVTNKSSTEIP
PTFVRKTSTILINGQSSEKNAPTNGSAFAESPLVTSRPGRVYEERERLVSGGCLSSDNPS
TIIKKSKVNFVVSFENKPGSPPPVAAPPPGVFQRLMAKFSSPPGPPIVKETLRKFNAMSA
ANSPPTANQSQRRSSVESKEWASNNSLRGDGARRPSKISEKASLFDKLAIESCSPGKSPK
ISPRGSRNSITSNAVLKSIKSLEKSSTIGRVVTVERKFPENIPSSEVFRSARAKFSSQPV
GSSRSNVSSMTSEIKCNPSVNGSSKDRQTNGMRFSTPTCEISASLLETGESTRQTKITVK
SDVAIDDVFEKDKSCTNTEINSPSSPRISEKT
>generic|BTA001718.1|
MATGSETNTFHRSTLLAKIQNLIQLVHESKDDFKKILTEENVKSLYPRYEMLDKYRSRFE
EFIDQAIEFNSENPDNEIDFLPLQSEFNKILCDSQMMYLRVSAKRVANENASGNSSTLIN
TTAQMLGPKIRLPKLELTHFSGQIENWRTFYNLFKASVHDSTHLLEVEKFQYLIGSLRGD
ALALIKGLDITAANYAVAWNLLCKRYQSERRHVFHHFTGLLDLPEIKNSNQVHTLLTKLR
EHTQALTALGHESESYDGMLTAVLIRKLSPGLWRRFEDFREAADNAYPKLAEIIAFLEKE
LMFSDDIFTSRKEGAAPEKVSKTLVTTPSSENSSKKKKAKETDSVFVTATEAKTENRTPN
CLICPEKHWLNRCPLFLRDPPDKRLETIRNHHLCQLCFSPKHELGECPRNFDCHLCHQKH
SVYLHGAAGLAPKNPEPQTEEKPHVAMVSSSSQEDTLALLATVQVEVCSAKGSINVRGIL
DLACQSTLVTTACAKTLQLPIDSNLFSINGVSDNPVKTRGSTRITLKAKGKTLAKNHVVT
VVDKIINATPAQHLSPAIRARLAGLPLADEFFDVPAPAGILIGVDILPKLLCGEIISFGD
GFPVALKTKIGYALFGTAPVLKDAHALMVCTSDKSELDDKESSHNPQISSKELQKFGESQ
PAITINTSDCPAEKRIHKATVRLPSSDFRVRLPFAKALEVIGASSPQILIRLKILETQFK
STPELKENYVRLTQGDLGGGQLAPATADVLHRANCIMPHSTVISPTGKIRIISNTRANCK
TASGLSLNNVFHVKPNTLKDGREIILNSRRHNIMFSYDLRQMNLQVALHPDDHQYRLILW
RFNEKPLRLYQYTNVSFGTANSNFLTACAFNKLAAQLQEQFPSTYEMLMEEHYVDDAAGI
SRVTDTLQLRQELTALLDRGKLKLRQWLDTDPRAPES
>generic|BTA001719.1|
MNVKLRNSYIPFSINIKKLGGQTTRKYRVVVHMLKSQSSRHQRVRGFSDRARLLGSS
>generic|BTA001720.1|
MSKFLNAIRRHPCVKQVALSGMPTFLGCVKVSEVIAAFCRLGYLSCGSVRSNF
>generic|BTA001721.1|
MFAFAVFALVAIAAADKPEPTGYNPAAQLVLLPLKSAAYTAPPQPQLPFIPVVPAPVESA
NVKAQVESVPSTTPKAAPAEEAQSGQYYILSPEGRLQKVEYFTAAQPQPEVAQKAAQYNA
KPAPAQYNAEPAKPAQFKGTVSSFQYKDVEPVTAPIYSYTNVPGPLVRILRRAEYF
>generic|BTA001722.1|
MVLEGLRGGSLTPRVSWIHFSCVPQILGKIEFPAFPQSMRALRKDVIGLQKATSKHTIGA
AWLG
>generic|BTA001799.1|
MMKNLVDIFLGGITYWLFGYALSFGRSELNTPFVALGDFALNIDNADPQKGAIYTFFVFQ
LSFATTATTIVSGAVAERCGFKAYCLFSLINNIVYCLPAGWVWGEHGFLSKMGAVDIAGS
SVVHLTGGVTVKSQRKLDSEKLVLTAFFDNVVRLWYEFFVTALAAVIILGPRIGRYELGI
EPLPLGKPSSCAQGLFVLWWGWLAFNSGSTYGVTNGKIDYAAKAAAMTMISSFGGGTVGL
LYSFHTQNGRCSMMDVVNSVLGALVAVTAGCFLYQSWEALLVGAIGGLLVAYSVPFFDRL
NIDDPVGASSVHGVCGMWGTLAVGLFAENPLPLTTTYGRSGLFRVNKIFPLRLEAYQEIR
GADYYEHGIEDSSTEKTAKSKGRIYLEELDFLLKRTKDLKFGGNLRVTPQKSGDPKNQRK
ISSNNKFFRSKFRRKIVNGTDAPPIDPYGNDFNFNTPIAWIN
>generic|BTA001800.1|
MYLVVSFRCRDNKISKMAPKSSDQRESNENISVLPTSINYADPDLEIDEQFPPPGPSSYK
SGGDLSKVYFSSLVNLATSGFYTLFGLLKYSILRPYIIFWHELSMDPRVRLSPWSPPPKD
EVKISRRQISIVRRRRFFTLLVHVLAVVGFYYCITGQVKVYTVLWAVMLGVASSTAVTAG
AHRLWSHHSFKATWQLRLPLMVFQTMALEFSILDWVRNHRVHHKFVDTDADPHNARRGFF
FSHVGWVLVAPHPAFLAARKRVYVDDVQRDWVVTFQARRILPTENMFVSFASMGDGWHNY
HHVFPWDYKNSELWDYKLNLSALLVDICAKIGWAYNLKTVSHKMVAERVKKTGDGTHPLS
QDKVIWGWNDEDMSRQEREVALITHEKLFCKQN
>generic|BTA001801.1|
MINAHASLLPRWRGSSPITYALMNGDSETGVTIMKVSPRKFDRGDIVRQYRCSIAADETN
PKLRERLAQHSADLLIECVRDLPKCLDHCHPQPKDGVTYAPKFDKSISRIDWSSMTSRDI
LNLHRALGHMYPLTTHWKDYPVKFLSFSINPSDPTSERIVSCDSESIKTASALSFLSVSK
KKDHSVGVGKSAVSFLNSDESRKREVAANSSVKPGLVSYNKKRKVLFVECCDGRKIVVDA
LKVPGKKQLSAADFYNGFLSKESDESKWYFSD
>generic|BTA001802.1|
MFFAVVRLVFCGWFLASAEGATGDPELTIIHFNDFHARYEPVNAKTSGVCHEGDTCVGGY
ARLYSKMLELKRNEPNALVVNAGDVFSGTLWFNLFKWNLTAEFMNLLPVDVQEVCDVANR
DTWFGSFTVGILVTFTQPRQRAHVNSSPYYITLILQGGYARLYSKMLELKRNEPNALVVN
AGDVFTGTLWFNLFKWNLTAEFMNLLLVDVQTTENTGDLVFEDELEETSKVIIELRKQNV
DLVVAVSHTGYEKDKTTENTGDLVFEDELEETSKVIIELRKQNVDLVVAVSHTGYEKDKV
IAESLDADIIVGGHSHTLLYTGTPPLPGDKPQGLYPTVITQESGRQTLIVQASAYSKYLG
YLKVQFEKKNGRMQVKSWEGNPILLDETVSTDPGIEAKLTPWRDEVNIIGSKEIGRTFVD
FEKSLWACHIGPCMIGRLITDAMIYEYVQQREGRSWTKAGVAVLQCGGIRSSIMHGNISY
ADLWNILPFEDSYGMVELNGQHFKEMLEFSVQHENSPFLQMSGVKAKFDFTKPVGERVSD
IFVRCSTCSVPTYGPLLTHKYYRIIMAAYMYNGGDGYDLIKKRARFWTPGNLDVEVFMNY
IKTFSPLIFELDENVSVKLTPEYVQRMKRAKGFDLEVYP
>generic|BTA001803.1|
MMFTTVADDVCMTMKFQSHSGICHLSANTYPQLPLPSVVSVSASLQFAVNKWNSNYSLLV
QSPSYAETPGPHTANTNLPLFMDPLLSQSNNSNIIAQKRHLGDNFSQKLKIRSNCFVTTV
DSRFLIACGFWDNSFRVFSTESAKIVQIVFGHYGVVTCLSRSECNITSDCYIASGSADCT
VLLWHWNARSQTIVGEGDIPTPRATLTGHDNPVVTVVISAELGLVISASQNGPVLVHTTF
GDLLRSLEAPVGFNSPECIAMSREGIIVVTYERGHIATFTINGNRMRHETHADNLHCMLL
SRDGEYLITGGEKGIVEVWRAFNLALLYAFPACDTAIRSIALTPDQKFLLAGLSSGMIVV
FHIDFNRWHHEFQQRY
>generic|BTA001804.1|
MLVPPDMIAAQSKMLYQLNKYYGERVQLRKSGIAKTIREVCKVVQDVLREVEVQEPRFIS
SLTECNGRYEGLEVVTPTEFEVVLYLNQMGEFNFVDDGSLPGCAVLKLSDGRKRSMSLWV
EFITASGYLSARKIRSRFQTLVAQACDKCTYRDSVKMIADTTEVKLRIRERYVVQITPSF
KCAGVWPRSAAHWPIPHIPWPHPNLVVEAKTEGFDLLSKESVSMQGKQSAMEGDAWVMSF
SEVESRLLFGGCRKRCLSILKTLRDRHLDLPGNPVTNCIMKTLLLYECEKHAREVEWDES
CLGDRINGIFLQLISCLQCRRCPHYFLPHLDLFKGKSPTALENAAKQVWRLTRELLTNSR
ALDKL
>generic|BTA001805.1|
MHTFTTPRGGHTQPPVLSSTCVRLESFRLPDRQNSVVLVVKPPPSLRVADAVGGAQTSVM
LAFPDQATVRRVIKALPRVGVGIKYGIPQTRRASMMSPRQLMRSSNMTRKWQQREISTFE
YLMFLNTIAGRTYNDLNQYPVFPWVLTNYEADEIDLSLPTNYRDLSKPIGALNPSRRAYF
EERYSSWEHDTIPPFHYGTHYSTSAFTLNWLIRVEPFTTMFLALQGGKFDHPNRLFSSLA
LSWKNCQRDTSDVKELIPELFFLPEMLVNVNGYRLGNGEDGKPIGNVALPPWASTPEEFI
RINRMAIENQVRSFGQTPSQLLMEPHPPRSSAMHLALESEFVSCQLHQWIDLIFGYKQKG
PEAVRACNVFYYLTYEGSVDLETIQDPVLKEVSASVVL
>generic|BTA001806.1|
MGLFLTLDVEERQATVVPRTPAGAERCIQGVLGIDLSQANGLCYSKPSAGVRPFPAPRLL
AVPRSGPPCQNPTSSFYAEIIQGSVIPSPPPEYVPSQPRGSSLSRVPALHVKTQQAEIWS
VFIAILRKSVRNLQACTDVGLIEHVLNRLSHADNIVADLLIDMLGVLASYSITVKELKLL
FGAMKAVNGKWAIVLPPLAKWPYENGFTFTTWFRLDPINSVNIEREKPYLYCFKTSKGVG
YSAHFVGNCLVLTSMKIKGKGFQHCVKYEFQPRKPRHSAKLLNVLKQMPQRNGPDVFFSF
PGRKGSAIVLPPLAKWPYENGFTFTTWFRLDPINSVNIEREKPYLYCFKTSKGVGYSAHF
VGNCLVLTSMKIKGKGFQHCVKYEFQPRKSQFKPVCDNECHLNLPENHRRVLYDGKLSNA
IVFMYNPVATDSQLCLQSAPKGNQSYFVHNPHAQMLQDVKAVITNSIYSTLNSVGGIQVL
FPLFSQLDLLTDSNDSKKDPTLCSKLLGFICELVESSQTVQQHMIQNRGFLVISYMLQRS
SREHLTIDVLNSFLGLTKYLVTCLNSNCELLLKQLLDHVLFNPALWIYTPAQVQIRLYSY
LAKEFLSDTQIYSNVRRVSTVLQTVHTLKYYYWVVNPRDKSGITPKGLDGPRPAQKDILA
IRSQILEFLKHIMMLTNGVKEDELQSILNFLTTVREDENLHDVVQTLISLMCEFPAAMVP
AFDAKQGVRCIFKLLVSSSQLIRLQALKLLGFFLSRSTHKRKYDVMSPYNLYTLLAERLL
LNEETLTLPTYNVLYEIMTEHISQQILYTRHPEPEPHFRLENPMILKVVATLIRQSKQSD
QLLEVKKLFLSDMTLLCNNNRENRRTVLQMSVWQEWLIAMAYIHPKNSEEQKTSEMVYSL
FRMLLHHAIKYEYGGWRVWVDTLAIVHSKVSYEEFKLQFAQMYEHYERHRSDNITDPHVR
QQRPISTISGWERQAAAVQHCNQDSDSEREDDETSEGKETERPVAKYIEMEEDSSVPAKI
RTKSIEEESNITIPPVRSASPLFANIIHDSEEMDTQMDDQSTDEVENTKNSSDNNLNSSK
SDLTETLEKSETPVTLDNLSSNEAVVDDDLPVATTESSPIPGEILADENQNDMESSAKVP
ENISSTDTLKPVTIQVIEREIIDSDNSEIFLTPTENAEKDSSMKIIDSAVQKLSLQNFES
TEDQLLTTDERSGKASGDEDENESEEQTDQPAILMAEVSMESAEDDRESDEKATDSKDED
HESADENKEAAESSKKDELSTDKNEPSGEKVSEAEEKPSNEEESEAPQENDEEENNFNSS
AKSSEVELSSEKIAESEENIETCSTIVNSEETKPVSSPSPDSNIETSNDGCEKRDVIENE
ASEIAPASSESVAQEEAPSIPEENVKSVFNSSTQVDPQQFSDTKSSKSPENSFGSGESAD
RPMFSPGPSRPPFRIPEFKWSYIHQRLLSDVLFSLETDIQVWRSHSTKSVLDFVNNAENA
IFVVNTVHLISQLADNLIIACGGLLPLLASATSPSSELDVMDPTQGMPIEIAVSFLQRLV
NLADVLVFASSLNFSELEIEKNMSNGGILRQCLRLVCTCAVRNCLECKERLRAQNNGSRS
GLVHSLIRGVQVSPKSAIDNGTSPTGPVKDPEKLLQDMDVNRLRAVVYRDVEETKQAQFL
SLAIVYFISVLMVSKYRDILEPPVITRTPTPPLPSNIRHNGTHHVGDSPPEDGDYDVIVV
DENHSSVLTENQISGLASPSLKSAASEEVLSVASQPTSETDSNATNENDVKPVHIPPAND
SAWTNVNLNEDSVSLNGNINNTSNSPDGDLNERGEKPSAEISVVRVPQNEVSSKSAPPVS
RADDLPMKSLSLPAAPTPSREASLTQKLETALGSVCPLLREIMVDFAPFLSKTLVGSHGQ
ELLMEGKGLTTFKNSQSVVELVMLLCSQEWQNSLQKHAGLAFIELINEGRLLSHAMKDHI
VRVANEAEFILNRMRADDVLKHADFESSCAQSLLDRREEERMCDHLITAARRRDNVIANR
LLEKVCNILSNKHGAWGYSDQARKQEFWKLDTWEDDARRRKRYVHNPRGTSHPEATLNAA
LEHGGPEDAIIQARQELHAQLAATNPQQSAQSNDLLDDAELMLDDREIDVDLTGPVNIST
RARIIAPGLVAPGTVSITSNELYFEVDEDDAEFAKIDSEVRT
>generic|BTA001807.1|
MLKGLVSLVTGGGSGLGKATVEKLIKEGGKVSILDLPKSGGDGVASEFGGDAKFFPVDIT
SESDVSSALTDTKKRFGKLDVIVNCAGIARANKVYNFNKNTMHKLEDFEDVVKTNVVGTF
NVIRQGVGVIGENEPDEDGYRGVVINVASIAAFEGQIGQAAYAASKGAIVSMTLPLARDL
GTHGIRVCTIAPGLFDTPLLRHLPDKVIAFLSKQHVFPQRLGKGSEFADLVQAIILNKML
NGEVIRLDGGLRMMAA
>generic|BTA001808.1|
MSEDCSKLDRLKSDFVHLFLQQSETADNVSKYVYDNLLDESILECIFEIHHNASLGKYSP
ENDEPLLTESTPDMTVTSAAQHLKKAVKCVCPNCNRGRILPSKFAPHLECCMGMKRNSSR
IASQRIANTGKESSYIETMSDDDEDWQICSEKQKTSKKLDLKKKKTKKGPRPKASVPSDI
APINVESVDNLATLLSLDSSSRTWDTETNTCMYLTDSPLSRKKEKSKSKLKASTP
>generic|BTA001809.2|
MKKIPDFLAKFPLFFSTSGPSLKNQYCFRTCRHPATLAIISIDQRVRYGLNDRLAVGCSR
VPSFAGRCTTFALHRLVQIANIQSSQCFRSVSNFAYRLGNFRKLMALPVVKELDRIERNF
LLNLIIKLEKNVIRHTRNKFYRAINNFDVRWTSLPSSSKQVTITKRYSHSACYHDNALYV
FGGCTCTFTTFNDLWRLNLSTRQWDRLLTLGTYPSPKAYATLVHYKESMILFGGWTHPLP
YPLHQAWKTYNELHIYETLDNRWRAISSLASPPAMAGHSATVHDKTMVVFGGLHERNGSS
NDVWCLDLESFAWMKQSTSDEKPVRRYGQSQIYIDENNLMIIGGCREKPFKVLSDVWLLE
MRDSVWQWHEINVRNVQWAASHIWCNPASKIGDIVVVLSRNPKMAPEFSYSKWVPNPPHQ
RSADRLQLDVEYVPNSIRRASESVVTSKPIDRDINVNGRRGSLSRNSDSLGASTTSSQAS
SSRSLNGTISRPDSCQQNLGDSPVLRERTRRIPDVSNQSSNAMAAFRDATPCHATSRHRE
KQLEAIKRMEERILKIKNDASKPVKISESGPSKMAMFVLDISKIVTHKYVTWLPIKTVAS
CSPANTILYSLTLGNGELIMFGGIQKDPASITQIQNNTAQAPTTNSVSNSLHFISAIRGV
I
>generic|BTA001810.2|
MLKLSSGQTREISKLPSYFIVEYLTTIVHYPRVSFTRSLTNKMLGKVARQVCSPLHPKKS
FMQIRKLNLLECHCKDLLRNHNVNVQNYRIIEKVEDSKKLLDDFKVDEYVIKAQVLAGGR
GKGHFSNGFKGGVHITEDVNTVPEIINNMLGHRLITKQTSQSGVLVSKVMVAESVSIVRE
TYFCILLDRNHNGPVIIASPEGGMDIETVAEETPHLLKTVPVDINVGLTNSMANEIAEFL
LFKGDMKSKVVNQIKNLYDMFVKLDAVQIEINPLVETDKNNVIAVDAKIQLDDNAEFRQR
EVFKLDDISESNPLEVRAAQHNLNYVSMDGSIGCLVNGAGLAMATMDIIKLHGGEPANFL
DVGGGVTENQVLNAFSILTSDSKVRSILVNVFGGIVNCRTIAAGVIGAAKEMGLNIPLIV
RLEGTNVQEGKQLLESSGLPIQFADNLDQAALKAVSSA
>generic|BTA001811.1|
MVPFTSVIPYHLGSLIQVVIFSLSRYLTKSHQKLSIALCKFSVSGDQQYVVLGVAKDLQL
NPRQCDSGFLYTYRFEAGGTDLELVHKTPIDGVPQALCPFQGRLLVGVDRLLRLYDLGKK
KLLRKCENKHIPNLIVNIQAIGHRVFVSDVQESVYMVRYKRQENQLIIFTDDTQPRWITT
STVLDYNTVATADKFGNIAVIRLPSWATDDVDEDPTGNKALWDRGLLNGASQKADFVASF
HVGEICMSLQKATLIPGGFESLVYTTLSGTVGVLVPFTSHEDQDFFQHLEMHMRSEHPPL
CGRDHLSFRSYYYSLKNVIDGDLCEQYNSIDPAKQKSIAEDLGRTPSEVSKKLEDIRTRF
AF
>generic|BTA001812.1|
MVDKAVRADDAENSNQIARTNQDSTVSNGEEQQGEQAEQRQPSHLESFLGITKTLIVRAL
IIYLITSFFRRPQPDNQSSTAPALAKTTAFNIFENGAFLDLYVYLSEDPNFRNYSDSSSL
IWKQEDLQYGDWTAGPAGDGSFSFVTKFTPSEHLKNNGSIYLHVFFIKSSALTPKERNSE
AKFTSKHAVKQVKQLNRFKKLKFIKTQNLLTGKTTLTEAEIKKAETLKSEIVSHWHPNVT
VNLVADQTAWSPATIPAPLNEYIEFSPTGDFYKPIVFFNEFWNMNRDYRPINDTTEELDL
HITYQPISLIRWQIYSAQSMRNKWTSNLLGDTFAEEEDEDQDSLKEALLETSPYLIALTV
AVSLLHSVFELLAFKNDIQFWNNRKSLEGLSVRSVFFNVFQSLVVLLYVLDNEANFLIKV
SCFIGLGIEVWKINKVVDFKIDRERPKILGVIPRLTFTDKGSYVESSTKVYDELAFKYLS
IVLYPLLGGYAIYSLIYLEHKGWYSWVLNMLYGFLLTFGFIMMTPQLFINYKLKSVAHLP
WRMMSYKCLNTFIDDIFAFVIKMPTMYRLGCFRDDIVFFIFLYQRWIYRVDPKRVNEFGY
SGEMEEPTETPVQETLPIEEKQKEEKKKDK
>generic|BTA001813.1|
MFDGHPGLGKWVLIWCVDFVLQADAMMEEKCGLGGVAVGRMMGGTKVSQIAKTFQSPPGP
GPRDGAAGTPGAAPGANGDVRAKREREQSASPRDERERPDPRDPKSLAESPVIVTVVRTE
SHVARFNNARALFEKLGEYHNTAVLRNNALQASRRCLISSDKTRISCRHCIISGEENRSK
GVDRSSRVSKQDVRSRSSSTNSSLGDDPPSRTSHKTASCSSIPSMINSRSPSPSLSANSQ
TANHNGVSNGHGVHLNGNCNAAELRHPAEEPVTPPTTNTQKFSNRASPFMNGSAEKQSRP
DKPERKLNSRELIEKQRNWTSHFSKSRSSTSRSNSDPSKFDLKTTPLRTPVDNSAAAVRS
SSFTSPRLRSPPPSSPPPPPPSSRSPVKLSRTIESTKATLPTPKSHDKETLEDKEAHSPS
KCKNESASSPVINEEAPARHISVDDERQPEEDSSKSPADYTQTLRRSKKMVSSVRVTLGS
PQTPALVSSSPTQGHNAPVASPIEKAQTKSSMNDSSKVESSNSVLDSTADSLLLSSDNDN
SVQTSNLNSSESKINAINIASSLDRCSSNDKIYPTESSSHSVSEQTDRNSQLADPMNFCS
ESVSPISRTTNHHPQTVNPSSQLAEAVSQSDDNVPKSPDQLSQSTDNVPQAESNSPSKPN
VHFNIGSDLNGDLLRSTTTMCSSSISEEDSGFVSSEANLGTSFTFDPDVKEVDGGLQIND
LSIQYLDDDVESSSSDNPQRRYEHDDIVEGLAEDGEVEEEVSKPNHLSDPEITEPTIVCK
SISNVEEVPSTPNSHSPALDVSQQTPDRPAPLDTSLMTPDEADNLLSTRGVLERLLSDEE
AQEVVRLLSPTPDISSTLPEKTPHDSITEDSKCTFIDSTSNIEDSAVSSHVESEYGSETN
LQDLNSSRISSVNSLDDLDLTRSSHLGQNEPPPVAEPEAEPDLYEGFVPEACKEVFEEDG
VHYYEDGHFWMEVPGLPSQSVYEEGDPTPSKPSSKVSFSTGPIKVYSTFSMSEYDRRNED
VDPVAASAEYELEKRVEKLELMSVELEKGASGLGLIIIGMGVGADAGLEKLGIFVKMLTE
QGAAAKDGRIQVSDQIIEVDGKSLVGVTQAYAASVLRNTSGKVRFIIGREKDPENSEVAQ
LIRQSLQADREREEHKQRMERSRNAQYNGDLSGGFMNEAHKQATIGNNAQQLQELLQDLE
ELEGSNANKEEFAEKLRLSSLKLCEVERNLYAAKRDVVSYQGMLEQSQAQCQAIEKKYTK
AKRLLREFQQRETDLIHREEFYLQLLQEKDTEYNALVKALKDRVIQVEQELLETQRKTGL
PVRLPYDNNNLRLSIPQVTTRPPVAPIKPLLEQLGAELSETEEGPEEEKTATVERKVPIK
EELDRAVPQHELLDTTAHKNKAELANRGGLANRQLPTNAKKNSSLSNSSSDCALDKSQSY
SDENLDGSIKRSAFSDYSESSIVKSPSSSSIQQYSAITRNSYQTAAYLQQHQSSPDPWVP
RTNERRIGPPTSLAEQLKQVLAERERRLSNSLDHSPDYSDYNASTISSTLAEDIRQAVNE
ANARIGKSAPLPVPHQLHWQHVQSSPSSVSSSGSVSTDMSPSRPPSESSTEWLDQCGKKS
HLWQLQPIPEWTKDQVCQWLMAVNMDQYIPKFREQQLNGMSLLTLESKDFKNLGIVGDDK
TKLKRKLKELRVQVEKEKRHFEKEKKEKERQQKKAEKLAEKASKRK
>generic|BTA001814.1|
MVDKAVRADDAENSNQIARTNQDSTVSNGEEQQGEQAEQRQPSHLESFLGITKTLIVRAL
IIYLITSFFRRPQPDNQSSTAPALAKTTAFNIFENGAFLDLYVYLSEDPNFRNYSDSSSL
IWKQEDLQYGDWTAGPAGDGSFSFVTKFTPSEHLKNNGSIYLHVFFIKSSALTPKERNSE
AKFTSKHAVKQVKQLNRFKKLKFIKTQNLLTGKTTLTEAEIKKAETLKSEIVSHWHPNVT
VNLVADQTAWSPATIPAPLNEYIEFSPTGDFYKPIVFFNEFWNMNRDYRPINDTTEELDL
HITYQPISLIRWQIYSAQSMRNKWTSNLLGDTFAEEEDEDQDSLKEALLETSPYLIALTV
AVSLLHSVFELLAFKNDIQFWNNRKSLEGLSVRSVFFNVFQSLVVLLYVLDNEANFLIKV
SCFIGLGIEVWKINKVVDFKIDRERPKILGVIPRLTFTDKGSYVESSTKVYDELAFKYLS
IVLYPLLGGYAIYSLIYLEHKGWYSWVLNMLYGFLLTFDIVFFIFLYQRWIYRVDPKRVN
EFGYSGEMEEPTETPVQETLPIEEKQKEEKKKDK
>generic|BTA001815.1|
MYLYNLTLQRASGITHAVHGNFSGGKVQEILVSRGKSLELLRLDPSSGKVHTLLTVEVFG
VIRSLMAFRLTGGTKDYIVVGSDSGRIVILEYMPSKNLLEKVHQETFGKSGCRRIVPGQY
LAIDPKGRAVMIGAIEKQKLVYTLNRDGQTRLTISSPVEAHKSNTLVYHIVGVDVGFNNP
FFACLEIDYEEADVDPTGEAAMKTQQTLTFYELDLGNNNVVRKYSEPLEEHANFLISVPG
GNDGPSGVLICSENYLTYKNLGDQHDIRCPIPRRRNDLDDPERGMIFVCSATHKTKSMFF
FLLQTEQGDIFKVTLDVDDDVVTEIKLKYFDTVPVATSLCVLKTGFLFVASEFGNHYLYQ
IAHLGDDDDEPEFSSAMPLEEGDTFFFAPRALRNLVLVDELESLSPILACQVIDLAKEDT
PQLYMACGRGPRSSIRVLRHGLEVSEMAVSELPGSPNAVWTVKRRADEEFDAYIIVSFVN
ATLVLSIGETVEEVADSGFLGTTPTLSCSALGDDAVVQVYPMGVRHIRANKRMHDWKVPG
KKQIVKCAVNQRQVVIALTGGELVYFELDPSGQLNECTERKEMPSDVLCMALGNAPTGEQ
LSRFLAVGLADNTVRIISLDPLRCLAPLSMQSLPSVAESMCIVEMGASDGGGSADEPAGP
TSIGALYLNIGLQNGGLLRNVLDPVTGDLSDTRTRYLGTRPVKLFRIRMQGGEAVLAMSS
RSWLSYYYQNRFHLTPLSYESLEYASGFSSEQCPEGVVAISTNTLRILSLEKLGAVFNQV
SFPVEYTPRKFVVRPETSHLIIVETEHNAYTEETKQQRRLQMAEEMRDAAGEEEEELARE
MAEAFLTEDLPENIFGAPKAGSGMWASLVRILDPVEGKTEQVIRFAQNEAVVSIALCKFS
VSGDQQYVVLGVAKDLQLNPRQCDSGFLYTYRFEAGGTDLELVHKTPIDGVPQALCPFQG
RLLVGVDRLLRLYDLGKKKLLRKCENKHIPNLIVNIQAIGHRVFVSDVQESVYMVRYKRQ
ENQLIIFTDDTQPRWITTSTVLDYNTVATADKFGNIAVIRLPSWATDDVDEDPTGNKALW
DRGLLNGASQKADFVASFHVGEICMSLQKATLIPGGFESLVYTTLSGTVGVLVPFTSHED
QDFFQHLEMHMRSEHPPLCGRDHLSFRSYYYSLKNVIDGDLCEQYNSIDPAKQKSIAEDL
GRTPSEVSKKLEDIRTRFAF
>generic|BTA001816.1|
MCQFVTSSIGLRVTYDTRQHPLHSKLVYPSIQLDVFPPNGSYPAPGGYPQTGFAQPGYAG
GAVPPPAYGAGSPGSAMPSQYGAYNNDDVGGGMGAYAFSDKTIRLGFIRKVYSILMCQLA
ITTAFIGMFKWNTAVNNLVKANPGMWWIAMIMMFITLFALTCCGDLSRKSPHNIILLFLF
TVAESFLVAMFTIHFQTDTVLLAAGLCTVVCFGLTIFAFQTKIDFTVMGGALFIAVLILM
LFGLVAIFFPGKTITLVYASGGAFIFSLYLIYDTQMMLGGYPAPGGYPQTGFAQPGYAGG
AVPPPAYGAGSPGSAMPSQYGAYNNDDVGGGMGAYAFSDKTIRLGFIRKVYSILMCQLAI
TTAFIGMFKWNTAVNNLVKANPGMWWIAMIMMFITLFALTCCGDLSRKSPHNIILLFLFT
VAESFLVAMFTIHFQTDTVLLAAGLCTVVCFGLTIFAFQTKIDFTVMGGALFIAVLILML
FGLVAIFFPGKTITLVYASGGAFIFSLYLIYDTQMMLGGNHKYSISPEDYVFAVLSLYMD
IINIFINILTILGATRD
>generic|BTA001817.1|
MAKKSYDFLFKLLIIGDSGVGKTSILFRFSDDAFNTTFISTIGIDFKIKTIELRGKKIKL
QIWDTAGQERFHTITTSYYRGAMGILLVYDISDMKSFENVMKWTRNINEHANEDVERMIL
GNKCDKESERMVTKEMGEQIAREHGIRFMETSAKTNINIEKAFTDLASAILDKTVGREAM
DTSTRIDINRKTEERLNRCC
>generic|BTA001818.1|
MSGITTLCQPHQKRNLSFDGIFPALPTPFDKDENIDFDALKKNLARWEKIPFKGYVVGGS
YSEAPSVDPGERLAIVKETRKVISDSKILIGGSSCLSTKATCELSKSMGEAGADAVMVLL
PFYYRTRLNEEAIIDHFTTVANASPVPLVIYNNPLTTGVDIPISAYIKLAAHPNIVAVKD
GDVSKLSGTKLATHEHNFAVLSNGAGFLVSAMVAGAVGSINSLGAILGETVCEVHQLVSS
GQYDEAIQLQMKLVEPDLMLRMTGHSVPGMKAAMDILGYYGGPVRKPLQPLNNSDREKVK
ECLKKSGFI
>generic|BTA001819.1|
MAPILMKSTKNKSILSNEGYVYHHHSFNKGKTREYWRCERRSVCNARCITSVGCLENVAE
LVIFKCDTSKHLHPPDTSMIQVREIVQSIKETAKNQPNATPSTVIRQNLQNVSNEEILMR
LPQKNALKRVVNLQQNLGRPRIPQSLNDVVIDHPYSHTKNDEPFLIFDNGAGSPERIIIF
STESNVKILGNSDTIFSDGTFKSVPNQFLQLYTLHGLFMGVVLPLVYMLCSNKTEDTYNV
LYQQLKIYAVSINVHLHFQHALTDFEIGNMNALRRAFDGIQINGCLFHFGQSLWRQIVNR
GLRNAYLDTENSEIRKHLLELMALPFIPEEDLVATFDSLVEEIHEDVLEFAEYIERTYVR
GRRGRGRRRAVPPLFPPRVWNSYTLVLEDRHRTNNVVEGFHSKFNRLVGTYHANVWKFIE
KLRDVQEETEQNIVQKRGGHNISAPVNKTYDKFSFGPN
>generic|BTA001820.4|
MFLAIQNKIRDTVIENLEKIIGHEELLSDVVNLCVHMFETKMYWAPTEKHMLVEFCLGLP
VMGFGLFLMDNELCNINKLDQRKKLCLSKIDRIVKVNTTFKDLRTDKENKETADLAVYGL
QLLSEWSSVVTELYSRKLLHLTDHHQNEECPQKAEEYERATRYNYMEEEKFALIEFIAML
KGLQVLMSRMETFFTEAIRRNTYAELQDFVQVILREPLRKAIKNKRDLIRRPILNPALHE
FLQQCCDLAQLWYREFYLEMTMERLIQFTKTLMEAMLKTCKLPRYAYGSPGGLGYYHAQL
NDIVQYPDARTELFHNFRELGDIILFCLLMEQTLVGNVQIVHTGAFQNILPRPFCKEGEK
PEVKSRKLEAKFNSLHVVTHVEKLGSAKHRVPPRPSESGCTLGCPWRLAHVCERDRKSPG
GTLGEPFSEGLNWAGYTMFVLLGQQCRFEALDFCYLILRAQRVDGKDENVKGINLKRMVD
QIRRFQVLNKFATLNNYLKSSEHNSVSVEHVCCFPPPIHPSLAVHAHYYRSENLQSQTVH
NLLSPMPEGICDLSD
>generic|BTA001821.1|
MLEPWLLGAQRTWANTHALKNRLRRAERSTRRQAPGDLSGRQTARRRNAAESRRAGRGER
SISSIRDETLTPGPTRIKKKPWEVRRNRNSEWIFTELFRIPSIRDEDLTPGSTIIKKKPW
ELRRNRSPEWIFTEVGVSRFSCIPFICLSFNLIAEAYTMY
>generic|BTA001822.1|
MAPEPLDISEHELLFKATDISDHELLFKATNFTKLASVDMCQYLEAYMRNIRNLYNNSSA
VKEMNFAEAAMVIQNSLIIFAKNVDSIWARAMSIRLPLSANIHQKKNNDDEDNEDCDFGT
GEEGAKQKDKAKKKKKKRSQILCQSIRWIICFID
>generic|BTA001823.1|
MDGHNPLSPPPPTPPPTPPPMDLPMNDSPESLKDTQEKTKEEHKCRQKIQKNPEQEKIVS
LEKVIAKAWEPIPLDNCNPNQTLVKQREYKLDASDLSSPRKKKNRGKTDTESETFIVSEM
FTKGKYYLNKGHGFDP
>generic|BTA001824.1|
MVKENLNSQINWETLLASGVPISFDFNIMDHVPDDSTSPSENGVEISTNGAHQPSSSKET
TPGTPFAKRTLRPRNIATIQADSDRRKKKNSKLEKRRMTECLETIYEEPVTNKKGELLLT
GRKLKSKGDFTEDPNDNSAGQEEEDAVYKAKTFWSGQGDNDLTVLPNDTLETKAANFSKP
GCIYVINRRTGAQGFVPKSLVKKDSFSTHTARVAETSYHDEKPSGGSERRVRFQSPLKAS
LEEVGKTLTANRDPEPSRTNAQLENRAESKDSKIEDKNTGHTKLNDTYHKMDYLNLCNTG
WKSQSPKSGLMSRMEHSAYVDVSKNVITKGLPSFSKIKLPSSLTRGEQSSEYVEHCPSAK
YSADIAQPFKSKSGTDTKFYPSGPPPATANSSLTKNLPYRNVQQIGIPITNAEPTSAYLP
HAVPNYYTDQPHQAHDKLKVPVAAPGSVNCNVSHEHQLTGAYFITPILCRHCNDYIWGCG
IVGHRCERGAGPAEAGNLAAQKPRKCTGIRARDARLLLGKVEWEMWRSGQWVVAMRAGTS
PVVPVRTWTPVGIVG
>generic|BTA001825.1|
MRGVGVKAPLQRPLEQETPGSDSGKNFNSKAEPKGCYELKMPPALPVPALNIDSDNYMLT
GTRQRSFSFTHGTHKCSAPASPSQHHVKKSPLDLDMFCVRQTVNSIASVYSSSDYAKPPT
LSTTSNPLNIPQFPNCARVLNYHYLLCSCQLSCCCMCYSLCPSDCFACLHTVCLKYALNY
PCQKNKDILPPVTHTKDTPISDWSCSDVVEWMAAVNLYRYADVFRLKDIKGSDLPHLDKE
KLMNMGIKEEFHQIAILVAIDELCRKPAYDSSDDSFVDPANLRATCADHRLIKHSFTNLQ
RCDKCNKYMRGLLHQGFICQDCGLVAHRTCAATGLPSCLSSSCDRPSRYLVKSVFGLGLC
AQFNPAQSAAPNLVMICTKQLETFARNMPTLDLYKMYQSSASSEKLLELRKKINEDMSSV
DFSTYDANTIASILKKFLRELPDPVIPVQWYDRFLEASKIRSDEQSGMCLYHIVQELPVH
HKSLLCFLMAHFCRLCQLNHARGIKEPPTVLIQVLSHVLLRPPWERIIQIVYNTETHMRI
IEMLLFYGDWGEKLPEFASAPALPPRKVSRAGASPYSSGYTSNTAQQLSQQEAEERDSPQ
TLQDAEWYWGDITRDEVNEKLMDTPDGTFLVRNASSKGGEYTLTLRKDGTNKLIKICHRN
GKYGFSEPYKFNTVMDLVKHYRNVSLAQYNSTLDIKLLYPVSRFQQDEEIACSMDVENVA
LKLVDIDKELLIKTKMFDNLSDAFMITNKEIQLKHQALEAFAETVAMFREQVKLQEMLQK
EAQPHEVKSLIVNSDLLKKRLLLLEEHKEDLDENLKQQVAYNRTLEREINTLKPDVITLF
RLKEKHLVWLKSRGVKPQRIQQLLAGGHIGNTGRFEGGEAEIPHYDEGTWLLKDCSRTDA
ERLLMGKKDGTFLVRPSSQGGNYALSIMCNGTVNHCIIYETERGYGFAEPYNIYESLKAL
VLHYAQNSLEEHNDLLNTTLAYPLLAPCHGTDIMQTSSYFKYHNFNPS
>generic|BTA001826.1|
MSSIKRKKRRQDDSRVFAAPSAPVRRSLRCATKTPVKTKTDEKGRRSLIKAKGVLYSVGD
IVSVRDAEDGCRYFAQIRGLAVDQYCEKSAALSWLIPTTNTDLDSTVFDPSTFTLGPDED
LLRKLDFMTFVMNAPSDYFKDRTNPYPPIEVSPPFYNSLWIRIKNQVHRPHRSKRKK
>generic|BTA001827.1|
MTSLFRSIMNTKNQSHAVKKSIIAQVSISIKEIQLEYAESDTSLVASNVTDGLCTALEAI
FIHGMKETFFNKMSFALSNDLDSLPQPNFWPALLVYSHREVIDQINKLSQVKTDIGRCRA
WLRIALNETLTSSYLATMKKDSRTLRHYYKTSAFLRDPECLSIAITMIEGIEACRFELAY
NSSLLNAWTDSPLMLAGLWTPAMKPTPVGVATDVAQTLSAEEKFDDSVSSMMSVSSLQTT
GSLITIGVNEEEALRIILSTPTHNSPFESAQESESDEKTEFNDPVLESKLNQEYSSSPSN
PEVITAGRIDNITSETSANQDCATDVQSDCDPVQNVGQSSTNESFYLLLKSYNNTEANNR
TKNAFESMKPRDLLHSLKSKNSEISACYKIISDNLVESGNEDYDVLEETMKSPSEESNGL
IEYLYKIPTELGLDYQNYLCKNCAQLVGIHFEKAIYCNYFGCYYCPDCHNEDSAVIPARV
IFNWDFQFYPVCRKAADFLTDIQLHPVFNLKTINPKLISAVPDLDRAQRLRLQLHYLAKY
LITCRESISDQLQKLIWPREYLYEHMNIYSMADLSQIANGVLIPFLLKIVSLATTHVMDC
SFCHSKGFICEICKDPEIIYPFQLETAHQCSQCNSVYHSKCFKDSKSCPKCIRKQRYEAA
KLSNEESKKVTVIPFVGQEV
>generic|BTA001828.1|
MDDGIGEDALHKITFKHTHPVFDAQQLRLQRVTDDTRDAFEEYFSNGMGAAGAKAFHKMQ
ILSDVLLPAEEQQMTLADASLNPTHRQIASIYENWRSALKPPPVDIDPEITKSIAHALSS
APDAIEQLRLLLVDSIRKDPRYANKPINSYLATPLIHGNYVEDSIPIVSKPSQYVDKGKI
LPPKIKTEIEDIKAEPPSPPALSLPEELYVSDGNDSDSMDGLTLALGNDNRCKGCGESKW
ASNNRLIECVECHAYYHQECHIPPVLKSDVNDPRFVWYCNGCSPSNSLSKSHPVPLGISS
SGPSLTSKSSSGKSSPHVSSRSSPLQSFSNKGSSGSKSSHSSKSSSSSSSSGSGSSSNNK
LPQPKINLITADKRLQIMKKKAAKKQEETRSKRKTK
>generic|BTA001829.1|
MNHYTRYEFKQLLTFLFHIGYEEFEPPAHEKLKALRGYRSHPIGRTHQRITVTMETEVRV
KEEIGGPGEGSTSLIKNEILYDDDIYMFEDCPPGPENGTEAVWIKEEAENSGSDSDIAIV
EESWPQVSAEPVEAPKRRIEKDQKAPKGKKSRKAKEPGISCPRCGLIFKSEASLEAHFFI
HTGEKPLGCPFCPKNFKFREMLNDHIETLHAKESFCERCMTQIRDAKDVKVHMVRAEVGC
SECPAKFAAQCELNKHVREEHEVKRYVCNMCPAAFGRPNHLALHKRSHIVERPSQCPLCS
EKFRQRRHLKTHMHAHFRPANRPWNCTACPAKFKRKRDLKEHLKLHE
>generic|BTA001893.1|
MAVSDVTTAGGVGTGVAEKPPRPESRMPPGLAGLSEKLQRLLLGATELTKTSYRSRKIVV
YICAADSQDCCAEKGALHNEVLPGLRALCKGHGYELHVVDLHWRTALEKQQDHEFPELCL
GELARQSELAYIIPVLFLSNSLGTPLLPKTIEEQDFEIALSKAENNELLKKWYVKDEHAQ
PPCYRLQPVSSHIPGFQTEGTAEKEEALSAWSSEIERILSVMIAAFSQEQRDSYLTTVIE
QEVHNTVVMSRELAKRCIWINRIYTHLPDESKPEQAGLASSEKELKRRLDNLQRDLKNQL
DEKHIIKLTVKWLSGGLNAGNPEHAQYLSSVKEKLDKYLNSIVESIIQEDQAKSVFTSQF
GIDKSLFNELMIQTYYSQQMAKCSFDREDILSKIQSSSLPQLLSSVIQHISALNKGQQIV
AKHNLETYKQILPTLLASNVPDRNLVIIIDGLDQVKFSNCDWLPETLPSNVKLIFSVCDQ
SSLYDQLVKLDDRITFLKVPELCQNEAKSILLSSVMEYSHNMDKKLKESLKPTIKEYTLP
LYVKVLAWQVSWWNDITSVGDPAKQLNFFLDQLETMFGKEKIEITFALLSNSNFGLTDSE
ILDLISREKVFHSPATYLVWAPACLFWAALNKRINPFLNWFLTERDSAVRWQDETIKQLI
SERYKYKKVWALETLRKYFKEEFWNKTNDAKLSARFLSQPLQYSHCYNQRKLDELPTLEL
KLNNSIKIQYLENLSWVYSKICGSSVLNVLDDIYLEESIIKSDANVSWLQNFLETCSTAL
NYDGRQFYAQANVYISQHSDSTCPFQQTLKTATENPPVLSLVPNALSEENISEKEKTDSV
YFNDVQRLPEGDTYVVTISTANEEIAVWNIKTCEKVRTLRGIPQPITLQMIDNYRCVVLC
KRELRTYDLNTGTLLTKLKGVMNQKMPYYGLHDANHLVSLSRNRMYVNLMNIDSGDLVTS
FKAGEDRFLNSLLVCGDGRCEKVRTLRGIPQPITLQMIDNYRCVVLCKRELRTYDLNTGT
LLTKLKGVMNQKMPYYGLHDANHLVSLSRNRMYVNLMNIDSGDLVTSFKAGEDRFLNSLL
VCGDGRVLVCGDETQKPFPLLVWNLASRKLLYDLRIPHHDFITSLAAITYEGHYVCCVAK
QCSDSNALLTQPGNVSSVHSCSVMNQKMPYYGLHDANHLVSLSRNRMYVNLMNIDSGDLV
TSFKAGEDRFLNSLLVCGDGRVLVCGDETQKPFPLLVWNLASRKLLYDLRIPHHDFITSL
AAITYEGHYVCCVAKEVDEPGPNFIVVYDLQSGTLFKKWKPGVNCVSLDISSKDGCVLSG
HEDGRILVWDLITGNCRWTLKGHSAPVTLLRLDSRGGAFLSSDSEGRDMSIRLWNLNNGE
LTAVFTPSNRITASEVLPGGSCIVLGTEGSSNLTVLRLVGPNAPSQTKPDQPEEYGLPEN
ANKVFDLTEER
>generic|BTA001894.1|
MSRVTLLLVAVALVGFVAGAPAPLEQSDLEKFENMDLSSILSNKRLRTAYVNCMVDKGPC
TADAAEFKSVRVISGHTHVELASDQGPGAAIRLPTRRGLSQCAFRHSRFSEKFLVCSFEP
KMSRVTLLLVAVALVGFVAGAPAPLEQSDLEKFENMDLSSILSNKRLRTAYVNCMVDKGP
CTADAAEFKKILPDLTETQCADCSAKFKELIKKSVTTFQKDYPEDWKTLMAHFDPDNKRA
ADLEKFMSS
>generic|BTA001895.1|
MDSYTEGSLGSIPHLSFTPSLVNDYTNKMNLWQRLENWFSETYLMKVFIDTVKNVAREFS
RDTYGPEFEGLVDGCWKNLSLHLSTSNSMYYYPRLLGPNVIEVGPLHLKTPQKLPKDLQD
WLDGAEKAVIYFSLGSNIKSKSLPEIARANLLRFFRELPPGYRVLWKDEPEGTPNLADNI
LTRKWLPQESVLAHPKIRVFITQGGLQSFQEAVHFGVPVVGIPWYGDQRFQVSRMVDAKI
GARLLPKELHSFDKVKSVIESVLYGKSILENMRRYSAISRDFSAVALDKATFWVEHVARH
GGADHLRPSTADTTLFEYFALDIVAVCLVFTSTLLFVLFSDLQDWLDGAEKAVIYFSLGS
NIKSKSLPEIARANLLRFFRELPPGYRVLWKDEPEGTPNLADNILTRKWLPQESVLAHPK
VRVFITQGGLQRFQEAVHFGVPVVGIPWYGDQRFQVSRMVDAKIGARLLPKELHSFDKVK
SVIESVLYEKRFCPTPLINPVHCAAALSEGAEGLRGPYPGSRDSRPEISPLTFRNSRSTH
CLRDPGPGYYPRDLGLCS
>generic|BTA001896.1|
MGKLLVLVCGLAVALGHAPENRVISIDELASAFPVVSSNVPHHKSNLAYSDWTLASRVGP
TEQETTVNVLPVLEEKFQEAPQEVTREHHHHFQEKPLESARERFEPKFLQEALYESPLES
YPFPRHSGYPLRDNYPWPQSAPAYKELYRSAPEADLSRFHQDLFYTPALRSTPLPGVSPP
FDKPFIVDEITKPLIVEHFQAPVVVDCYQKPIVISHFIPPIINDFYEAPDFVEKTVELEL
EPCPDLAAPAPCS
>generic|BTA001897.1|
MEMRILLLIVAVLSALAGSEARRKSRLARNSWYKPLKRLMLEHKRHQQKSNQNGCTNEWP
SEEYIILGDAPQNLVDCDPCVEFLPKQQDCPTPEGFTQPPPVYRVVKPPSHAYYYRLNSP
LPHGSGDTVLINAPGLATCNTPAESADSIAYSAQQFDSLYGTRQHEPVVLPLTPTCETPK
AQANSRMPQHFMQSDGKRDFLLLEVNEEMVDDKSLGESLRSEGWNFFDCSCLQRYQDCEV
AKLKGREKFDKQETNELDCAQKDLQVVPLNYDEWKDMPSQQSYEERRYSSGYSRYEGLQP
TFKDHEPCELYEDKTFQAQVPGQAEFSCCSQIASQTIIPENIETCKNEQGTVHRLPEQHY
PREERLQTEVQQLVPECHDTWVTSCNTAQQLRSRFHLPITGLQLGALQGSASECFNNHEI
PTAFDHPSRGCSQHETCTAVHAASECDTQRSETRMCDEEIPCGCNYKTQSLQTVLQNDPT
STMMSAPSTQPHDLVELTCSCSQESLPLVKDYGSACSAHILSTDSCNHFRVIPKGQPPSL
HDCPPRITGERHECREEVAKETGSCLGGCISCVPFDKHSQNAQTTIPEITRFRPDISRAQ
SWSPCPSTYRPLEVRPRSSFDYSCLPIVNNLQGYRVTAHLR
>generic|BTA001898.1|
MFLKCLIFLAVCNAALSHKLASKCNSKLLAGHGKLGGHGLGHLGLKGHRLGGHKIHSVKP
SCGGCGACVECGFGGHEAIVAPCDVEVIGHGGHGHDGCIGGHLGLGHGGLKEHVQDECLG
GHLGHGGLKGHVLEDNFGHSHGHGGVVGVKPPVVIVEQEASGCGCLVEAAPVTVHQEACE
PKYVGNSKPVRLVHHAQPFLIQSHEKPLIIDHYKKAIVTNHNPQPVIVDHLVEPSVSIGA
GTGSGFGSGSGSGFGSGSGLGGGLGGCGPQGSGALVVVPQQGLGVGCGCGQLGCIKSTQG
CSCAVCGQPGCSGCGKNCR
>generic|BTA001899.1|
MILLVVMSACLAAVYGAPESVRVRRHWHQDPYCYEAQPQVVLVEKPCAGNGLQSSFCGAG
YGGPGPIIQVVEKGACASGLGPQQPPLIVVEQEAPAPIIISDDQPLRLKHVAEPYVVENF
NTQYIIDHYQGARIEKFQRLPTIVDHYLPAEVQDISEGGPITVQLDCAGNPVGQVRGASF
GGLGSGVAFSGGDFPTGSFPAQSLREEVVFTTDGDFGHHGHDAGVEEIIFEKTTIIDQDE
HFQGDKCLEGQHL
>generic|BTA001900.1|
MKSFCVVLFTVAYFDLSTSSPFWASSKAHASCVEVDPSPCYDVPAPPPQCHAHPAPCAHN
HHAHHVHPVPCAHKHRVPCSPIVTKVKAPGRIVIKEAPHVIPEYVESAPLVLKQEAAPRW
VFGDTAPIRLTHSARPATIEHFETPYIIDAHQKASFINHAAHPVVIDHYETPTVVRDEGL
PPLIQPCECEVDVPCKFDVPCDCDLPCH
>generic|BTA001901.1|
MKVAIVFAIVAVLGVAANSCYNSNCGHCASCSGGHSGCGWTAGGRSWGSHWAPSPSGAHY
RPSHSVPCPPVVEQILTPGRIVIQEPAPAVTEYVESAPLVLQQEAAPRWVFGDLTPVRLS
HHSKPAVIEHFETPYIIDAYQKQHFINHAAQPVLLDHYESPVYIKDEGLPPVIEACDCPA
PAPPCPGYSAPVCPCGNPTCPGSCQ
>generic|BTA001902.1|
MNGPSLSLCLLTYINFSLVNQFFSVVSLSIIRIDSKSAENELKRASGLNYYNGWKPMRQT
IEGYGTAHGINGAISSFDGTNCGSINRAPYFDGSGGVFGSSAVTTSAIGEPVFGAGKAMV
RKTAQVLPERIEEGDTAVLQQESAPLRVSNDASASAVRISHVAKPAIIEYFETPFIIDLF
QKSIVINHVSEPTVVDHYEMPDVITDDGSPVIYEPVPPGCGAGCHNDVTAH
>generic|BTA001903.1|
MKRITLILLGVLATVHVVLSHCGAPTCGAGCGCGAGFGSYRRGFGAGCSGLGRFGGVVGG
ISNGISFGSRGGFGGFGGGAGAGLAAGAACTIVQPVAGPGRIIVQEAPTFVPEYVDGAPI
VLEQEAAPRFVFGDLTPRRLSHQSRPAVIEHFETPYIIDTMQRTTFIKHASRPTVIDHYE
RPEVISDEGLPIIYEPACGGSGSSCGCGAVGCDGDCACHCK
>generic|BTA001904.1|
MATVHVVMSHCGARNCGAGCGCGAGWGSYGGGYGSGCGAGFGRYGGVVGGFGNGLGGIGG
GFGRGFGGFGGAGGFGGTGGFGGFGGGAGAGSAAAAAAAAGTIVQPVAGPGRIIVQEAPT
VVPEYVDSAPIVLEQEAAPRFVFGDSTPVRLSHQSRPAVIEHFETPYIIDAVQRTAFVNH
ASCPVIIDHYEQPEVICDEGLPVIYEPACGGSGSSCGCGAAGCDGSCGISDCACI
>generic|BTA001905.1|
MATVHVVMSHCGARNCGAGCGCGAGWGSYGGGYGSGCGAGFGRYGGVVGGFGNGLGGIGG
GFGRGFGGFGGAGGFGGTGGFGGFGGGAGAGSAAAAAAAAGTIVQPVAGPGRIIVQEAPT
VVPEGDR
>generic|BTA001906.1|
MATVHVVMSHCGARNCGAGCGCGAGWGSYGGGYGSGCGAGFGRYGGVVGGFGNGLGGIGG
GFGRGFGGFGGAGGFGGTGGFGGFGGGAGAGSAAAAAAAAGTIVQPVAGPGRIIVQEAPT
VVPEYVDSAPIVLEQEAAPRFVFGDSTPVRLSHQSRPAVIEHFETPYIIDAVQRTAFVNH
ASCPVIIDHYEQPEVICDEGLPVIYEPACGGSGSSCGCGAAGCDGSCGISDCGCV
>generic|BTA001907.1|
MSHLPQLTSLASAPNQGAEPSELPITGVIMARSAPGKNSTADIESSDFCWKNYNAFKNVK
SKARIIHSLSTHYVEETLFSTCLDAATVGYATATVATSCSTPAGRARTPTGRLVNDRESL
VADDLGLFVVVDDDRARSVVDEGRTLNGIDDVRGLEVLDHCRSGLVYMGGLEANCANRC
>generic|BTA001908.1|
MATVHVVMSHCGTRNCGAGCGCGAGWGSYGGGYGSGCGAGFGRYGGVVGGFGNGLGGIGG
GFGRGFGGFGGAGGFGGTGGFGGFGGGAGAGSAAAAAAAAGTIVQPVAGPGRIIVQEAPT
VVPEYVDSAPIVLEQEAAPRFVFGDSTPVRLSHQSRPAVIEHFETPYIIDAVQRTAFVNH
ASCPVIIDHYEQPEVICDEGLPVIYEPACGGSGSSCGCGAAGCDGSCGISDCGCV
>generic|BTA001909.1|
MKTVVVSFVLAILSVTSGRVVTEQSDSANKLTSFDLQPGVRLLPEEQPESSVQKKAPVDI
PFPPLPSNSESELTNTAAEETDSSPESSNRTRQDRLPRSHHGQSYYTGSEQVVVQEPVYV
YDKFHYPSHVVQEQVSYSAPAVQKEFVTTTHVQEPVFVNQAAKLHYPSHVVQEQVSYSAP
AVQKEFVTTTHVQEPVLVNQATKIQYPSHVVQEQVSYATPAVQKELIAGTHYTRPSYAVQ
HLGSGGVAPCFGGGGFGGGVVTAVRPPRIIVRESVPPTVSYAEQAPIVLEQPAPVPFVFG
RTQPVRLAHHSKPFYIEHFETPVIVDHFQKPVVVNHKQAPVVIDHYQEPQVLEDQLPGPL
VQTADGPCDDVGVDVITPVGPSIGYLDAHPAHSSVTVYEPYPSVVKEEVVTTTNLVHAHH
PVASCD
>generic|BTA001910.1|
MIIFYDKFHYPSHVVQEQVSYSAPAVQKEFVTTTHVQEPVLVNQATKIQYPSHVVQEQVS
YATPAVQKELIAGTHYTRPSYAVQHLGSGGVAPCFGGGGFGGGVVTAVRPPRIIVRESVP
PTVSYAEQAPIVLEQPAPVPFVFGRTQPVRLAHHSKPFYIEHFETPVIVDHFQKPVVVNH
KQAPVVIDHYQEPQVLEDQLPGPLVQTADGPCDDVGVDVITPVGPSIGYLDAHPAHSSVT
VYEPYPSVVKEEVVTTTNLVHAHHPVASCD
>generic|BTA001911.1|
MKTVVVSFVLAILSVTSGRVVTEQSDSANKLTSFDLQPGVRLLPEEQPESSVQKKAPVDI
PFPPLPSNSESELTNTAAEETDSSPESSNRTRQDRLPRSHHGQSYYTGSEQVVVQEPVYV
YDKFHYPSHVVQEQVSYSAPAVQKEFVTTTHVQEPVLVNQATKIQYPSHVVQEQVSYATP
AVQKELIAGTHYTRPSYAVQHLGSGGVAPCFGGGGFGGGVVTAVRPPRIIVRESVPPTVS
YAEQAPIVLEQPAPVPFVFGRTQPVRLAHHSKPFYIEHFETPVIVDHFQKPVVVNHKQAP
VVIDHYQEPQVLEDQLPGPLVQTADGPCDDVGVDVITPVGPSIGYLDAHPAHSSVTVYEP
YPSVVKEEVVTTTNLVHAHHPVASCD
>generic|BTA001912.1|
MRLELGTLLLLTLYLSNVDSLCFRKRKCSKLDKCAKMDKCAKMDKCESEVVFEEPVTLKN
PKKECKSTKRISVWERVPVPPVVAGIAGLLLRRRGPGKGSCRGKLRHEPLLIEMEVPREG
GSTCHACPGTELLLQEESSHDCLQAPVYYPEVPVHHPQVPVYCPEVPVPFNHVEPVEFSA
CHELGPVYPQPASHTVVRQKLYRPGYQGRKFLRPFWDELSFPSRNY
>generic|BTA001913.1|
MSYTVVICLLAVFSSIADSWEDDEGFDAQVLRAYSLSQDVVDEIAREIRKPRRPQGVRGQ
GRAQRNIQPYGYSYDSYELAAGPRAVRNGDFQEYSYPDGELISYRRDACQHPAEEHGGYH
PTATAFYQESSNRAIHPSIGYSYENYQPVSWEKPHYYISRDYGYNLCQSREQAIPPSEFA
VSTQPITSQNFQSIFMSQLGSDSIQHHVDELPTTSRIADFVTEEPIFLSKYATEHLTGMI
TNFQDSLQNEHEGLDESGHLIPQWKVASIEGPLDNILSPAEMIQEANQKWFSISEHLPDS
NMQVKSVLEPFDSQVPAMVPTMYPSPSRINHFVPYYGSSTIDAYSLGWQPRWFILENGIL
SYYMSLEEVNQGSKGAVKVSACEIIVSNVDNTRMDLVIPGEKHLYLKAASSQERQQWLIA
LGSSKACLTTRHRPGSDSSSPDSLKAKKSELKLYCDLLMQQIHTIRKAATGEAGPDTEKM
YEECTLLEATCDTFIKTLEEIMNVSNSNSPNDFFPNSSSIFHSNHSGIKQQTKKKSSEEV
LESIEETISSIEESQKESQLQQKKIRQFSYISVTFLVIAAFSYVYFFSKTLRRPQTVLII
IPVLVLGEVSRRFITWYYQRKIKQTQKKLIDLRAQKKRILDEVMNNETFNKAKEILEKYA
PDQLPKGSGMVVPLLGHRATPVSGAKTPAVNNPAKKSLFSPDKSVVPSPTVISRRSLVNS
QPSHNLPRPILPTEKTILEKLVELIVGDGPSQRFALICSACNSHNGMALKEEFEYLGSRG
VPSTALRANNLLEDQGGEDIISDKSSTNLIRVMDGESNGEAVGEVGHVVDNTFGEHVTNP
VDNEISRKVINDDSNKLNGEVDSEIICQKNSALMDDMKMEVDESLTEKDLGEYVSDEESS
SETESPLKTAETAKVH
>generic|BTA001914.1|
MREVFIQSCRRYAFRADCRLLLTAVCLTQCVKYSCSLVGAMRFKPTAVDRTDVIAKRAAL
LAEEPPESVSQVVSCKTEGKTPLVMACRNGHLGVVEYLVDRCNADIEQSGQVVFDGDTIE
GAPPLWCAAAAGHFEIVKFLVRRGAKVNSVCRSNSTPLRAACYDGHFEIVKFLIKHGADA
SISNRHGHTCLMIACYKGHYNIAKYLLSLNVDVNFKSVKGNTALHDCAESGSLSIMKLLI
ERGAKMDVDAYGMTPLLGACVTGHASIVEYLIGTPSLVTRQERIDALELLGTTYVDKMRD
MLETIKLWRRAMEERYNVEPKIEKPRDVETKEAYEHAREFRTFEELDDLLSDPDEMRMQA
LLIRERILGPAHPDTCYYIRFRGAVYADVGKFSRTISLWNYALEMQQTLLEPLNPMTQSS
LFSFAELFSFMMEEQSLAQTSSRNRPSAIINPQDVMYVFSKAIEELSKGMKMKVVDLAHV
HRVLAISLYLACLLAKILATMTEEQKHQVRQMVYSLVSFKLVGRNGCTALHLACSSNAIV
VGKYPACRFPSTPLVELLCSVGADVNARDWAGNTPLHLAAQADPIPVDLVQALLKAGAHL
DYVNHAGETFKDLLAGQPLHQLVNELHFTKLSCLAARVIRQHKIPFEGEMPACLESVVTN
H
>generic|BTA001915.1|
MSIVRTLTTWALYPTHTKCAFIEARSRLKVATEPCIGPERQQVKTMRSLQENASAWHGEA
AKIGRDIGDGSGATPTGSAPGAGDARSENEMEIIVERLLPREETGDRGRHDHPRPIRWGR
PDRHHAAPPATSRWASSKEDTDTCPDAT
>generic|BTA001916.1|
MLPMPSFLRLIQAFEEIIDKFSDITATWQRLSIGRLDFYCKEEIKVPSALIRSQPHEKAA
NSNFKLTFDRAFAWGDLFDSQIAGLQMDIHRIENEKRICSLNLEPQRPRSTQRHPFGAVE
RRSLDDRLADGMGVAQFFRRDDTAEKIGQEFGTMGSGTELEAQLITHNPRAVQPRLPYTG
K
>generic|BTA001917.1|
MNSYFEQTGFYGGHHHQTAGSHHHDQAYRFPLGLGMSPYASTQHHHHGLQSRPQDSPYDA
SVAAAACKLYSSSADSQTSINYSTNKGECTKNSESGHQNGYAAAAAAVKDIWSSATANSG
SGNSLVRPSACTPDSRTYGSSVGLVGGDPGSSPGATGSTRTSSSATLGSSWNTCSLNSTT
AQSTQLHQQAANNHTFYPWMAIADFATEAANPPTKRRAVREPGAEHRSGNIGNKVGKAGS
LYDNSQGHGSAIPAGSRNHFDVISPDFYCPS
>generic|BTA001918.1|
MQKPLTAHIQTTPPPLPHRQSSLPRWSSSQDRFYGVVLQEDEEDEEDEEDEEDEEDEEDE
EDEEDEEDEEDEEDEEDEEDEEGRRGRRGRGGRG
>generic|BTA001974.1|
MRCAYVLLVLVICVWGSSGQRVGEGDVSRLLTNRDYVNRQINCVLDKGSCDNIGRQLKQA
IPEVLGRQCKSCSARQLDNARKVVNYIRSNYPGPWSQIEAKYGRAAF
>generic|BTA001975.1|
MKSVCVFAALVVACYAAPPAGVDEKLLSKYDNFDVDRVLNNDRVLANYIKCLMDEGSCTN
EGRDLKKSIPDVLAGGCDKCTEKQKSVTEKVIKHLINKRPKDWDRLSKKYDPQGQYKNKY
ADLYEKVSAFSLKNYFFRSHCSVESPPASLELSFNRRPSDVRPYLDFPMSPVLRINPCFL
GLVWGNRDTPLRQESDSLTTLIQCPPGCAP
>generic|BTA001976.1|
MTTTTTTKEIGITTYSTPPFWIENVSKKRPELGAHRARNSSSRTWRQLSHLHYDSMARSK
MLGATVIVESCICLLIFVSTSNSQEFFSTGGRYGKRIASEESFDTGRPSDTSVLERRSLS
ITPDNSPLLEVSGRNDRFFMGSRYGKRALDLLKSDFRDVTGARITCVYIGFEDLFRCSNG
ILFGKRDTQDLMTARWSLGKTDELLMRYAGSILMIPISKAFLVWRFKGAHRK
>generic|BTA001977.1|
MYFVGAHRTVRLAPSSLESVLIMNCWGVGLYSTSLGVGGDHPGADEYIATLITHNPNLGV
YSRSTEELRDFVLFSEFSLLTILYTIEKHRRKGYAQLLCNAMCEKVLPSGFIVGATVVKV
NTALLALFKSLEFQPSPIFL
>generic|BTA001978.1|
MSLIFYTISHPGLLNVNSENTKSLKYDKVRKEHKSKGILPPYCITVDGRSLWRQGGKTCS
GELKLSSAALEPNSILSDRVFNATRGLYVNKIWNSKNYLVFILRNFDLSDKNPGSTALVK
KGNEMQKDAVDTDPVASLVFCFKFFWRFFRGLRSVICHLQGCEKYNPFAETLIFSGDENG
ENFYDFSWSNMHKKSITTFLPDDTTQHLFTVLGSPRTNWIALCDAIFDDFERSVNCTLKN
YRAGFEFIEDAFRRFGPEMGLKFDIDMRHFEYGLSLEGFNVSQHDFSVSVDMRSLCFATP
HSSFMPQGLVIFKTFSPLVWTLIVITIVSFCIILGIFNYLQCEVFYFFYPDAEVEFYRNP
SSLLTIYAYFMCGSPANLRLGHLFTGKALFVIFSFSAIIITNAFLGCMTMLLSKRVLYQE
IDSLKALKESELLIQIFLNDVKSGKEMFCQQNQSEALSAKLVGTLYDYSLEEFKELALNE
FSFFDGLESFADYNFTKNRIDEVKKNILSMAVMDAVMISVPFSSNRKENIRINHLFQIEV
EYHLMQECLITYPAMIPFPKNSFIYDKMNRIIYQNLETGHTKKMSEGFNTVMEFPLEGMD
TKGAEPRPYDLNDLQSAFIGLIIGLFVSFVTFAGELITDLYPNSIIIKNLKTLKVFHL
>generic|BTA001979.1|
MTLPITDRRGRGPPCRVGRSRTEDLGGVRCTPLQSILHGLLRHAPPNLRRATAAPPLAPS
PGLSVTVTYRRADLLFSPSLSDFLPGVLSVEDLQDRNAKKQLSHIMAILLSSGECTCRNL
QIADLYLRIALCVLHPAYPIPIICHAAQSRLPTSIHRFEQTKVIVPALATLGMPLAGSSK
SVLLLRGISSRIGAFEEFLWIKGVLLCLIQVNLLEALKGSAVVLQAKNKAEQAKDELQVE
GLGTGENITLPDGTVIPVNVTAVKSKLTGNPQIDYVYDPNLPRELNGYNLTDYPFYNGVP
EDIDFKCDGLHDGFYASVPHKCQVYHHCLFGTRYDFLCANYTAFDQKTFICHFVSEVDCD
NSPKYFKSTQADEYVDYEVEPEVREKPRPVENARPSPPSYAKSVPTSTRKSSFQEKTAPS
ETSSTTTKYRQYESDSDPPQASPFYKPQYISSNVRSYYQPSPKTDVDNREPLQPKEKPQK
PAGGREATLPPTNSELLHRKPTAQPIDPLGIRKQNKFLPPQEPADYQAPFLESSLEYKAR
GTPVLIRPSAPEGFSLRNKPAGMTADQDRPQNQDQTSLGGLKNLGQPQPFSHSSSRDSGY
SQPEKSNARQPYRPKYTTGAGVPSSSGASGPSGPSGASGPDQSSLNSKKSQQPTGAPQED
STRTLMLTGPGSTYLENTGPEPKIKYPKLPLTTGLGLSYQRPESIRNSKPSYSPTGPGQR
SKLSSYQGSIISPSIIKQLDVTAPGPSGLGRQPAQTSTIRNNGIQESDQLDYEEYDVTLN
DALQPSTLHPTRSLALSGSFAQDPLLSPSIKGRRTISPPRKTINQEAYVISDATQQFLNV
QRNLGYRGSIVPQAEAKQRQNFQEQAHMESERLVSRRKPKQPDNSRVVLQAEETHSRPTA
SDGETAPGVWVIQQAPRRVVNKQTAPVIQYDEFY
>generic|BTA001980.1|
MHKLEYYKLKSSKQSQEPMVGFSQYPIQNMQEMINIMQTFSPHLRCHLLIVGGGTGGCTI
AAKAIHHFENNDIYILEPQGTHYYQPLWTLVGGGVYSLADSRRPMSTVIPEGVTWYQEAA
EAFNPKENFVKTSKGKKIYYDYMVIATGIETRFDLIPGLVQALEDPTSGVCSNYSSQYVT
KTFETIRKFDSGNAVFTFPSTPVKCAGAPQKICYLSESYFSKHGKRDKANVKYFAATPVI
FSCKKYADELHKICARRNIEVNLRHNLKEILTNSKEAVFDVLDKPGEVVKVPFSMLHVTP
PMTPPAVLKTGPLLTDDSGFVNVDKETLQHKHYKNIFALGDSSNLPTSKTAAAVAAQSKI
LWNNLYACLDGKPVESSYNGYTSCPLVTSYDSLIMAEFDYKLQPMETFPFNQAKERKSMY
LLKKNVLPFMYWNGMLKGIWNGPGAFRKLFHPFADLMKNDTAK
>generic|BTA001981.1|
MPGISVAPQLKLKTSPGGSFCDSTRACFAFIRWGILNALPRVEIVVKIWFQNRRMKWKRS
KKAQQEAKSSSKEGSESRHSIENNSNNNIRPSKCPSSLEQPQFQQAQCDLLYRPYVS
>generic|BTA001982.1|
MPGHIIPRSTSDLTRYMGSRQLHASASHRKRMDDKNTRTGIILVLLHRRPCIL
>generic|BTA001983.1|
MSGQVRYREVWEHYYSDCEGIIFVIDSSDRLRLAVVQEELELLLQHPDTVGKRLPILFFA
NKMDARDALSSVKIASALNLHRIINKPWHICASNAVKGEGLDEGIEWLTQQICENIRKE
>generic|BTA001984.1|
MDEIDTFAASEIIKDRLYFVTLSSNVKPKSTPNTHYFSVDHELVYENFYEDFGPLNLAML
YKYCNKVSSKLKAVQNTGKKLVHYTTTDSNDRVNAAFLIGSFAILYLNKTPEEVYEILQG
YFYKNFRDASHGVPVYQISLKDCFSAIQKAHMLGFFRFDDFDAEEYEFLERVENGDLNWI
VPQKFIAFCGPHARSKIENGYHLHCPESYFSYFRKNNVTTVVRLNKKLYDASRFNNGGFD
HKDLYFLDGSTPSDGILKQFMNIAENAAGAIAVHCKAGLGRTGSLIGCYIMKHYRFTVHE
TIAWIRICRPGSIIGHQQQWLSDKESLMWVQGDNYRYQNKGNPNIFPFHKYGIYSLKIKS
IKNSTKAELISDKLIKPTDSVARIMHKVDIMKLNDLKQETDEKVAKIRNSKNLSHTWNYQ
ITQAKTPSPPSWKGGESKTVSPLTQGDKLNQIKQFRRVPRAHLSPLTSNTNGLTGRTKTL
TSRTSGNANESSIVLPSKVPKVSSLGVDVISSSGGLRRGVRPTPSPTTKR
>generic|BTA001985.1|
MDDSSPDLSLKLRRGSSDSRDSFYMDFAQGIDSDIEEVAAGTSGMGQESVDTDASTPTAA
TVKNENDGEIATIDFDADAPCWSSREPMLLPSPASPSAVIVSPETLSHHSSPTRQLSQTL
RTVMSSLPDHPVTISLSKLAESNPNILQLPCMLYPSSKRPSRIEQMQIHWKRMGAEALAT
TLSALYGKLVVVMGIAFPMSEVISTYIPSSFYESFYLYLYFGSMAFLFYMYAMLCQKDPR
TKKIAAKKKVIKEDGSSSGSSENESASGQETGTNYMSDLEMSIGTDNHTTERHVSPKAPF
QHYGSFYLRMGAVAFGIGSMIYSGLEFGQYFELERNTKCHNVLLALTPATRMAFTFIQMY
FIFLNDEQQMRVTRHRTLARFGLMHMIGTNLSIWLNVLIQETKHEILTFYNPENNTIDFN
PSHRIGHINAIRGFSTTIAPVTTQIGQGFHHRATRGLKGPHHIYECRRTDIIGSLVQNAS
PFLFPCTIEYSLICAAILYVMWKNISRVRTNPQGTTEQVDKIAPLHYKRSPHHYSVDCAQ
AHKGLFVGILFLVFTIISLILFFVLVSRPELVNFAVMEVNICEVSLYGTTTLATLIGMIQ
VRQLKFDGSRNLELDNILLVGAQIGIFLYSTFTIIGGHFTLEKNTVLVLITASASLLQTV
CQTMFILDASRRSCITPEQIRKKPGREIVTFLLVTNLAMWAINTLEKSRADSHPIQLHFY
GLWAWTIITHACTGVEDVAEAFTQLEAANWDLMTAVNQSMAQAQAGPDIEMVEQRINGET
SVITPTPVSSSSNTELPITIASDFAESPSTSQCKSRARRINFTVTHLDEIVQFSVPENLT
VWDVKTLIAGKTGVPVCQQLLAGWANEPQSDADTLTKLKIPHESFLFVSSLNSENNGFNT
GSEEEKLKRLYTLNVHDETTKKDYSLKYPGTKLISEIKQDVAAITSIHVRHQVWSGWPSS
LTDDSTELGLSGIMYPQHPLSVNRSPDAPPRKECKRIVVDIPSDSSEDFEEFEDASESFT
VDDEMFVDDVASKKLQPLLPNNVEDETAGCAHFADEFRNRYGSNHPDFYPSTLDEAIREA
CFKPAKERKLLAVYLHHEGSVLTNVFCTQLLCFDSVLQFLKDNFIVWGWDLTYESNRNKF
LTSVTNSLGTMAAHTIRNMEVERLPALLIIMRMRSNIEIFTVVHGNVGVNELLTSLIQAV
DLFSEHQRKEAREEEERNAREMIKTEQDQAYQQSLEMDRAKEEARKQQELTERLEKERLE
NERQETEARKQAQRREVEKQLPKEPEEGETVGITKIRFRLPKGESIERKFYTSDKLKALL
NFLVVKGFPQEEFKVISSWPRRDLTSLDSEETLQELKLYPQETVILEER
>generic|BTA001986.1|
MLHVLSVSIFLLSCLTYVSSDSRNGLQTVNDDELLDLYRSESYVVVLFVKKNCGSPCEKY
ENEILKIREDLVDSLNAWVVKVEDSQLLRLYSPESEPQLVFVRHGVPLLYDDEIIDDLIL
HTFTYNKDPAVKELNDDNFEHLTQAASGATTGDWFVMFYSTDCVECQRLQARWETVGAKL
RTKMNVARVNRQTTGRVTCRRFGVFEVPVFIFNKLKFNIGFSISFRHGKLYRYNLSKLDA
KSLVQFASDWYRNVRAEPVPHPKTPFDDFTQMIADYLKENPWTIKLVSAIISLITLVSVY
FRFKPKKQKKSKSTSSSKSSSASKSKSSKTSEQAKDK
>generic|BTA001987.1|
MIAKCSSKMFLLLTQNFKYYLSCLYYYIHPAVKWFLRRTTGLCELQRICYGAPEGAPRNF
SVERSLLQSRSKEIQAAVAYLNRTSKERQFKGNKLEFALQYIVETVLVVKKINALAHPKF
PILLRQSVEVVWGYNQLEQEIVCLAGTHFDSSNKDHEAKLMELWSLLKPDAPLRSRVTKQ
WQEIGFQGTDPKTDFRGMGVLGLENLLYFASKYNSSAKQVLAHSHHPQFGYAFAIVGINL
TSMAYHLMTEKFAKTHMYNVCSKLPSIDSFHLLYCYLFVEFDKFWIQARPKDIMEFSHIR
ENFETKIRKILSSNQRAAFKVQVSNDLSI
>generic|BTA001988.1|
MLAPPKIRSQSRKRIVIEMDSGKSSSPLSRNEADEEMEVGDCSEEAEEEEDEDEENEEQN
ENENEEEDEDVVMAESSAPPPSEPTSSPPGTT
>generic|BTA001989.1|
MCFLIVSVTYEGLASPLRLHITSSGKPLSLHRGRGRPRKDASSAANSGKPKKLGLKLKRW
KSGMYVQSREPPSRRDSSDTLNTSVDSCQSDLTPDGVESSITDEKPDKTPIDDRITLFQE
QWPGKVCALCNLGERSQLGQGELMRLSVPEGFVIPQKDPSKTTNGFMSPPSDLSDAAPFS
QHGDKSPRSTNPAVTFRRQKSWAKSKNTSLKNQFEPVDELSVVGYNDEIDPATLFDSGVF
YVHQSCALWSEGVTRNADLQLENVASALVSSANRKCNGCLHYGASVACSFTNCFKFFHFP
CAIAAGGFLQTKTLTLVCNLHLDQVPLLSNVEVTCGTCYSLGDVSNLLMCTVCGNHYHGL
CVGLALQPGTRAGWQCSECRVCQVCRQPEESTKAMFCETCDKAYHPTCLRPIVTSIPKFG
WKCKACRLCSDCGSRTPGGGQSSRWHAHYTVCDSCYQQRNKGFSCPLCRRAYRAAAVREM
VQCSKCHKFVHGTCDADADLKAHQLRKDANPDYEYTCPNCKNGQISAKRNSIEDSMIDSN
LSASQESLYLNEDEYEFVYDKNGRDSDDFRGGSAAVGLGKGKPYCASKLSKKKLGYIAMG
GGGGLKPKGIGKMTSIMAAVTSSLQKKNQRLDFRSKRGPKAKMRGIFGVPGVGLQRPSAD
ANQNKSEDDPLGENRLVLCSAKDKFVLTQDVCVMCGALGTDQEGCLIACAQCGQCYHPYC
LNVKVTKTILTKGWRCLDCTVCEGCGQRNDEARLILCDDCDISYHIYCMDPPLDYVPRGT
WKCKWCAQCLTCGATDPGFNCMWLRNYTECGPCASRTCCPSCFDSYCDDQLIIKCSQCER
WLHASCDRINTEQEAEMCSLAGYNCILCRPRDVPPPHLVPKPKLPEKKPAKPRPPTPVKS
PDPVVVETQQEFFVDGVCLSKSGLDQMQSHSLMDQSLLPPQRKKRALPKKLSEKDASIFA
TIESVVSGGKPSDIAAMLANKMDVDESPNKETPTEIYKEGMVVQPGPDGKPPEPPEGFTI
FTTEAGVMVLRRKRVRNLQRLGIGGFNARVRNNRYHKDQQKDIDESSTGDFNLSLTDADA
TPVATPTTPEATDVNSLGDKPKRKPQRRKLKSKLAENFPSYLQEAFFGKDLLDTSKETPG
ELESSSSESEEDTVKVTHDITLSQEELKILEEAKEKHEKELQEKLEKQRQKEKEEKESMN
EAAIKKEKGEDGISLNDSQTKPEDGVDDEEDDEESLKDMLPFGNLLDNDIVNMMNEDGVK
PDTTGSDGEETPSQSNSGSKDELTDIFNSHFNLDSIVRETGLPNMDSKDVEEIFKDVLTD
EVVASVENANLPANPNQATNPVNVFSVNQHQPNMNIIQGPQPIMSPSSNHPALHQAVSLP
RSQIPAALPPVVHSNLPSPLGYPSASPYHSEYSNSPQFSPASPWLGSDEGDSCSTTQPAG
STSNQRSSHRMEQDEKLGRNATMASVLYANLNHPEWIKQYPAWSERYKQIQKVWRALPAE
KKTSYVSQARENRTSMRVKKSQQIPKTETTTNNTGTNVSLASMSNVMRNDATKMMPVSSS
SSSSSSSASGEVCFDESCAATSDLQSSLSLTSSLTAAAATSTALSATSTNSNAVGDGTIR
SPISSTPDDNGSTNTTSPPLPEPDNLFSETDVSINLPSDPIINSNPLAAPNTLTSQDANN
SPNNSITTNTSMSSPSNSTSQSIVTHNKLLPNLASPVKESKFIQQIFPTTIPSHPSTIQY
IPVVPTTTVGNTQQVANLLTTSNQPNQIRFHIISTAAPKAESTAKSSDNTSATIHYQYIA
TSSSGNFNSNNANPTQTLQGVEKSNSSNTIHYQPNNIKIVPSSILIPSNNVAQQTNSNVN
NASTDVKTSNESSQSRNIFHIITSNSSLKAQNPSNILQTSLAVTNNSSSDFSVLKTVNNN
MTANQDTPDQQIRVLTPSEIMKTLPSLGQESYDPSPPNMEQDKLIASQKTKEAEQERQWK
QLQALRQQQQSSQDQRNQGLQRVVHRPLGIDASSNLIQFQQPPQPSPDAMVSPQLTSQLQ
VATNQDAGHHPSLTSPNMMQQQRSPYAPPQSPQMTKRVVSPQQSPSAFQGTFPRPPAVSA
SQDDIFSPPAAPVRAPSSEMFNQNPVVSLPSGQFKQPFQNTVFSTASAPLQHTNGQNVNQ
QLHDLLQRQQQFKKIDSSSNIIDSNIMQQSVWGQDNQGQQQVQQTQQQPQHQQQQPQQQN
IISGIEAQKSQLEQITVSGVNTMYSQPFRQPLPPGTVINRPVMQQQRLLTPQQQQLLMQR
SPLLQQQRILDPRLQRTIGFPAQQQQTININQLANAARLNNPQNVLRAPVDSYPVNQLNQ
HQQAVQFNDPNNPNLMIRKPGENAGDRNLVSQSGPNNQILSHPSSNQSHETSEIPDSVTA
ELEKEREEGVGQSSTVTGMTEAEAVSAILNDLVEDDDELLAEMGGDDFNILEYADPELDS
LTGCEKANILDEIEADEQHKTDKRNSARDPMESDKEMGQIDALKPNSSEMVNDPSALGNQ
DDKPLATVGSDNSNSFPSQSQQSPMDPSSQQQQPQQQPQQQQQQPSLLQQPQLVGQQQQL
PQTHQQVPQNQQNAPSLLPIVKASGNVSVSYPGVFPTSNMNQQSAGPRLQQISALTAAQQ
QQRHLAIQRLQQSGRAVTANGQIVTSNGQILTAAGGQLVAARQLAPPPSLPPPPYPGPPP
PYPGAIQPQQPQLPQQIPGVRTVAPQNMMQPPQRRPLLLQEQPLLLEELLEQEKREQEKQ
QGNPNAVAAVSVASSSSPLLSDADFERLRADVLSSVANTVSSSPPRVMNVLTFEIYFAAQ
GMLPTPSLTPAPVGANMQGAMQTNLQGNIQGNLQGSIQGNLQGSMQGNLQGNIQTNIQTG
GNLRPPFPRPQWPAQQTPQQPHLIRQPQPSVPSEPPRVPSFNAPVLTAPPVPPDVIVTDQ
DRQAQILYERWLNEQNNIYTQQQKYYDTEVQKLRKKKKSLSSKQRQCQKTGNTLSEHDAH
ELERVTLEQQGLQKLLEQSRKQTKTHTALINEYNKKQRPPVNSGSPQSPSVMMSPGGTSL
PQSSPMQQSPRIDTPLSQVSEDLPFSPVGTPIQSPSSQQQQQQQQQMRVVQAGIRSNLVP
NSTITQDQLMRHPGLTARFIRAPGADLRPRANIMPPLQGPDGVTTPGVYQTSKPTTVAGT
GTFITAQGIRTQLNPQQQQVLLQRQLLQRQQQQQQQQQQQQQQQQQQQQQQQSLQPDNQS
NVQQSQDGQVVQQQIQQLQQPQQPTQQQLLQQQHQRQLQVLHQRKALAQQQELLKQQLAD
PNMAPQQRQQLQRQQQALSLQQQELQQQLTILQTQQVLLLTPEQRRVLAQKLPLYQQKQA
QFQQLLQSLQQELQQLQQQQQAGGGEAVDTRIQTIRSQQLQIVQQQQQLQQHIRLVQNQL
ALVAQQQNKTVVTAAGGQFRQLIQQPPGQQQPQQQTFVQQQQQFVVTQQQQQPSPMSSQP
SPSPIQQQLGRQTPTSPMPPQSPMMQLHQGQQTPNSPITNNQFSGSPLQQQQPQQTSPML
PQSPMPSATNVQQFNQPSSNSPLHHPASPMTSFAQPPKSPMPPHSPRVQQFAQPSSPMTP
QSPMIQQSQQMNPSPGPMMQQSQQMTPLSPMIQQQQQMAPQSPMLQQQSQQMTPHSPMLQ
QSQQGPMVQQNQQMAPQSPMIQQMTPQSPMVQPTQMAPQSPMVQQSPGSMMQQSQQMSQQ
ASPISQFQQPSSPITSQSPRHVPNSPMMIGTPQSPLIQHNQLHSALIQRRPSGTHLVSGN
SPISQSVDQSAARTPPEAGNNSMGGGGGNPHNPTNPIPFIQEMMSRYGSIKLGLRGGGPI
WNTGRPSPKRTISNSVPPKENKIVAIATTASTSNNKITETNPSDSDSVSGVASLVSPDYN
EFDDDCSKTPPTSAAKQDQINLKEEKMSMLRSIQIARIETAHDRNESAEEENADDVTVFD
NVTRQFVLVNNDSSGRNSNEEEEVEDEEEEEDDEIKYEMQDNNVMLLDDSSQNIEIEPGL
LDDCLVAGSELLVLDVEGEGVEGVIDERNILILDEEDMEDEEEEENIEDEDEEPDDMSDD
EPSPPFGRKRFKGKVMPQQLIDVKDEEEEGKNTESDGTSIGKDIENVGSCKSDIEMEGIE
CGSVDVKEDLSQATVEVVGIEKVGDSSIIKIENVTEPKEEKMEVIEQPNSEVITTSESKI
QERTSEPQTSSEAQGDSELSKTKVSSVSSVISMAPVVTSVPSIATIVTSSTTNAEAVVTT
STSQLKPVIQSVSAANSTSSNVAITGTSLPLNEVAKKTNILVSNVIISSSSQGTPAANQA
STLISAPRMSIPLSFGSSGSLATGNRPVTHYVLAHSNAGPQPNILKLDSIKVVTASSASS
LEQIKASIQNPLKLQTVSSPSISIPAESKLSSETSTPIPPRSSSEISSSSSTPMPGASKL
ELLLNKTDTNNDYLKISKEINNKLSLVKAEQQMKSEMKHPSTLAPSVTAVTSSVVSTAAS
SVSSISSLLATSTVTGTPVATGKQKPSAEVTSTTSETKINLSTLSTQSTVASSTELKSVK
TESSSALSDALKSKIVQSLSTSPAINSSQAENVSLISAPSEQIKKLLNEAPATTSSASQL
PMKNISSSELSSLKIKENPNSLSPSHFIPLSSIITSKSSESMVSGRLLSTSVKSTPVSGE
ETQSQNVLLKQLLQNTACATPTTLSTSSNTSLPITSVIAPTCAPTLPVVPNLEAQLALPV
PPTPSALIPPILTNEPKESKETPVVTSHQQTVSPPKITSSAITNAITKNIFQFDSNDNKD
GKVPQRRLSSASIEEQKPTVTPPAASPKTTPMSQSPAMSPTLAKSTPSTTSFGSPFSTIT
SSPIVIKQECTTSAPTCSTSTPILDTKPPLLTTSTSSGSFDSPSCIKKEPSSTPNSLASP
VNSSGLVVPSPKMSPMTVDVKKEAVSSDEMISPQLSKSQDSLNDQSNNSSVASSTESTPA
SVLTSEELKKLKRRQYQQKRRQSQGKEAIGGTPKKRPRKSSKVEEDYDSFIDSLMVQLRT
LPPMTVLEPKLGNNFTVCPLFGTGDLSKVVNSWKPGELRGLYGKAFIPGVSDYYTTEPFG
DEMPLPPQPQPSTQRGFYNEEFAPLKLDTDYDERKVDFLIRERDIDTPDTIVSSSSPECI
MPDNPIRFPGLRLIDEDDSEDEDKHLRMLKRMSPVIPYISPFVLHPKPQRPTDDADKENQ
GTPSSILLKSRLSPSAGPLKDSANVTVTLTLSSSAAEDVVGVLRNLANVLRIPAPTNYRI
SERTTTPPSHQLGLYRTKGKDGKEGAPVDIQSILNGMAKFCRHCDVVILNNLIRKKASEM
PFLPREEQNLEELYFCSTSCYMQLALLHHPPTIQNDKAASNVNHVGSHVVSPPKKMKLDT
SLSDDKSVKDDESQSSMDVDLKQLDSAEKKKEEDKKIVKGVKYRIYTSNTPPPLPRKYKK
PSDKEMTEMLFRAGITVMPPKLPDDTRTCLFCHQIGDGVADGPSRLLNFDVDKWVHLNCA
LWSDEVYETVNGALMNVEKALQDSLTVNCSVCHRTGATLKCYKLRCSSVFHLSCAVKDEC
VFYKNKTLYCAIHVPKSEKENELTTLAVYRRVYINRNEDRQVAAIMHHTEHTNLLRVGSL
IFLSVGQLLPHQLQAFHTPNYIYPIGYKIIRFYWSMRVANKRCKYICSIHDAAGRPEFRV
LVQEPGQDDIELRDSSPRNVWTRILEPLQALRKSNNAVQIFPRYVSGEDLFGLTEPAIVR
ILESLPGIETLTTYKCKYGRNPLLELPLAINPSGAARSEPKPRGLSHFKRPHTQRTGAHR
PAFTPTSITGEAACPYSKQFVHSKSSQYRKMKQEWRNNVYVARSKIQGLGLYAARDLERH
TMVIEYIGELIRSELADFREKQYEAKNRGIYMFRLDEERVVDATLSGGLARYINHSCNPN
CITEKVEVDRDLRIIIFAKRRINRGEELAYDYQFDIEDDQHKIPCMCGAPNCRKWMN
>generic|BTA001990.1|
MLSVQVSLWEGDGIFHNLDLDLEALEKELQSPFTFISGHIHELLIHVPWTRIGSEPVSVT
INTIECVVKLKPPGSEGTQSPSKSRKSQIEDEVAPPSSMSAFISKILYNVSITCNNIILK
YVEEDIVFSMNVKTLSMLSVNGNWEPEFLDMNPMQQFLRKLMTVSDITICLDKRNASGRI
ESFLEPLLYRCSMTIRLCRFQPNAKSRKTSFSRLDIFCSALSFTISEPQVTMMMRLLILA
LSLRQKPPPSDAQECLPDNENKNLRSGSSIDEGVSEWMYSFTRQITSKGWVSIRTDSGPI
LNFLNSAIFSHYRSIFLRNTSLFGHFRSRFRSYTGLNMDLRAILVEYADFLAFARVPYFS
SGRIQQDFLNGSLFKNSSVIPEDIPIEWNAHLSLVTETSLLERTPALAVDYLFVVENTHV
LDINEEEHEINEEKVLTRIIIGPSLIRLNSGLIHRLQRIHFISTLYDYQPYSFFAARQDS
MGSQSALPKLNEEELLCVLGGNIPQNVVQFTAFNPVLEIYAASHPPVSSVRQRKISKVQK
RVLPGSSDVVPPRFTLEWQCLDGKMTTPLRLKQIVYTLLSLREKLPNSLLNALQTFISVK
VLGLGSSLIVNPGKTLKILEINNVSINVRLSDKELIENTEEILKDVKFEIESIILTCSKA
SVIVYCQILTSLMFSNHKQKLYQCLKLIHDTSLVTDVQILPGAVLLDVSIFNVQTEFIET
NLCHCAKFSVHKLQAFIEKLASDCNTCYKAMIFGAPLVPENNEPIVEDVVPPRFTLEWQC
LDGKMTTPLRLKQIVYTLLSLREKLPNSLLNALQTFISVKVLGLGSSLIVNPGKTLKILE
INNVSINVRLSDKELIENTEEILKDVKFEIESIILTCSKASVIVYCQILTSLMFSNHKQK
LYQCLKLIHDTSLVTDVQILPGAVLLDVSIFNVQTEFIETNLCHCAKFSVHKLQAFIEKL
ASDCNTCYKAMIFGAPLVPENNEPIVEVVLQVPITDEQRYAPILCFVIRHMQMSVDPLLY
AWLLYQPSTTGLPSKKPGQNSSSGLLTRKVSESNLSASQASKASIPPATLQQDSALSSSG
RDTATPSIVTHSNILKQSDSTSKTSWTDTIVSKFSVWKGIVITGDVSQLIVYFPRTTFED
VRSDKSDPISMEQIIQLYLSKTCPPEYSKIAHGAKNLPDFSSLEVVIFKLPSISLRCCST
KTSIMEYIHSLPVKLPETLWTPGKLNFPLSLEIADLHCMTFSNGIDTSLLKPISASCTVG
IAPRSATNDESLSSLGLIVHCDMSPVTVSISELQITELLLASLAVYRVLFNSKLTDSSSP
LNEDIPIRETTAPVVGSEESRSASAVTKDISSKLTVAVDDSSQNVKLTAWLQLVLARFSL
ILSTVPSSSSSENLKLVLDIEDVITSMDIQSVYYKVKLKVSNACVQYHTRESVKHPWKLG
KFLGLVMRSHNADSTPEIPSAIPASSASGPFAEDSTNLSRFLVATLTIASCNHLHSKITN
ANSSSIFSEVIPHQSLTDDRFITELILKIQPIDFIFSPSIMGKFLNIILPLINISFDKSI
PISTPPPTAEVQSQGQSSLVYNLLRYNFPMLYIDMMNIRLIVPQMLSQSDKSHQDCFIFE
LDSITVAPQPDNPLCRNPLRADLYHIAEKHHILHTPGSLIEDRQYQIDIKNIRLNTGFWS
EMEHLLRSYQSFDSISPRTVSQPNPAVLWNQGQNPDNSTTSNLTLQTIVESFNITINVAP
PMFFFSSPVPILVCGSSAEINVLSEIKLFLSMNQLKLISSLQDEISACIVSRMKSSTSTV
SYPRLLKSPIPGPSVRKDSGLESIDGDSGVCSLKNVDKSDANTGTKVLYTIHEALSIIQC
QSVFSDSSPISSGGFSKRTKLNYIPVEILLTAKVLSLSLFKECKSKSASTEAAEIQPIFF
IGAVEPHCFIKYYSDSYFCQASVFDFSVLFAKPNYTANRLLSNEVDFPVKFLETAEGQRC
INGVSPSFFTSKYSQHHSKQPKIEIELGRPIRLNLSTAIIKHIQRIFESLKVNDYSAYSS
ATEPTSCDGSSNSKTIDLSSDRQESSLRTKTNNFSSISVNTQQLTFALYGPQRKKIILSI
EKIGSLLKIISLLNHSVDRIHFTLNLGSVIVTISKLGQANEVLLNPWSSLFTLTLSWEPW
FHSCSKPLTQITVESDILAVNFCLDRIRNAQYVLSEYVQLWEQYVQLSKSNSGSKEDYCE
QSSEKNQSTEEEQHYKDDLRAGAFQYIDQVSELPSAYQVVFDKKGIHGAPSMSWRYPQPR
CITKLEVSPVPFTNLQEKLSSNSSKDVDCALEYYSDVHGQFIEYTLFSLSESKTQRVHLP
MIEPLPVIASCWRIKLVSPDSGNNHLIDVRCLAGIIRIDSYYSPAFLPRVQASLCVSSIQ
IEFWNTMRKTFKMPQPLNRYTLDEVVPGDHCFAKLSFEQSKFGFMFWENIMTGEIVAARP
RLDVLNYASLCMQCVVEPFLLRASSYFFKERGNNPHLSIVTNHMNVWIGPGILQSLNIAH
QLYYQNQSDDEDQVQVLFTPFAVCNNTNEAIKFGQVGTSEVIILQPLQVHMYSWRSARSR
PFLKFTLASSNWLWSNPVSVIEYKCSFETVLSEEGESVVIVIGVKDISPTLTQVSIDGQL
QLCNLTGRVLECAVVSRKDGTCIDNRLMALSPGVTPPSILQRTCAESCIRLSFPSVSNPG
SSGWSGLVPIHPQAGLQKSHWLVKVPFKTRTQYRSIWCRAIWDAVKINETMFHRTLVILM
PLVSIKSILPCKATVEIETPQHDSVSATVVGRNIEHELDCPGTTHDTHNLSFRLEGSLPA
FSPKVAVSYNSPEGGVSPEPSALPPFDDLLSELCLAKTDGTSSEWPFIGPEYNNFHWVQS
DQPDTITHIKTKCKSDKYFCNSLLVELKPWALLVNTSGYEISIKCSNETVCSLVDRSVIA
PPFIESTFQLCIDFHSKNFRSSSLQLSSDQSFYIPRISGLIPLSGSVSVTVDCDSFVSLV
TITSSQTEDVRILHLKSSYIISNNSSCNVTIAPVIVRSKCKAFRFPVSTDVPESAVHLPA
EVEVNQRARPLTFWAKIKADGKKENTVELYLIVHINDKISCPILVSSIVDKQILPVIFSS
EDGNEEPVSVSITAHTKDNQTFFSIWDQPYPDIVIYNNTKLSLLFTRMTEQKQPVHETSD
WQWTLVIASNTAVNYYFPSGTSSFFALALNNRSSSVEWSECVHLSPCISRLISLPNHKHE
IKLTILKSAYMMKIFVESASQSEISAQDIRLRLVQSKNVDRCSKELQYQDRIPQHEPHKK
DYSGVIAEERLDSPAKSLAPFKKSDEDLLISCQSEDALSRRLELSEAMSAVEDQLLCDLG
VGQSSPSVDYEPLPMTPKDTTFNLHLSQRVSEEETTESSVSAHVVTVMKKQKNLEDQVLK
SSLSTGSANLNVTCFMAGLTVTFIKDDFICSEKEVAALSFDHLCFLILPLSVAEGKSNEL
HVNLSFGGMQVDNQEFSQGGYDFPVVIVKAMNDKEEIISPTDIAKQPAQWLVEEARMKGQ
IAIFVNSVVDVTTYKTWVVEDVSVNISSFQAYIEDTYFLFLKKYLLSLTKWTSNNTYNNP
RKSTYAPVFWSQEKHLRKRDRENDENLKKSSARKSNGNVAVSTFENADKVSEISYNVSSN
GSNVDLEQPKENPSTSKPAISGSHHQPVESLDEIIFNFDTIENVEQLTNENKSAVQEFLV
RQRASLDGIPVPESFYLLSREIAMPLRLRSLKISPVNILVSVHTSTKFYIALDHSPLSFS
EFKRFNLVTSHFRLGSAISLHYFLNAIYGTGWALGALELWGAPGGLARSVGAGVRDLITL
PITGSIEQGARGFLVGVAHGCASLMKHVTAGTLSSVTKFAASWARTLDRLTLEPEDLRHA
EALRRSRPQGVTEGLVQGLTEFGISLLGAIGGLAHHPLQYAIRDNPERSLVNSIGLGLVG
VITRPLSGAAELVALTGEGLLSGVGWNQTPKAKQQAITQNRIICTNSSLKYQWQLLNMFE
ELLYSAEVTHQMDTNTYKHVMLVLTKESLYIFDCENDEQLKKISLEELFETQNENDPTLI
TFRIKSHEKQLEEMNQARVLEFVRDSQRLAGQQSSTSPLIECSGEETVSFFINPQSRNHF
IVFFNLAKRHSQNRGFPLF
>generic|BTA001991.1|
MGAILRWAKRRAFKWEPKIRTFGLVFRGLILLKKIGENSCELCALSSFQKCKNYELLNKL
IRCHIPISKHQKEAVSSLNDDILEKEKALHQLNDELEKKTRCFMERIKTKGSNFDVKCDD
LSISSPELSYCSYEENVINDSNLHKSPSFRTLPPSRNQSGTSQKSLPVSRSFKKFAVAKS
NLSLGRASSALKASRLILEGCTDSDGIQQSSLSQEAKLRLLNAKSTNLTKEVQQLRSDYS
NVAQELKIAQKEIKLLESEKAKSLLQMKTTKDQLRKQEENVEKLTTNLHNRDAENRSLKK
QLGTLNQEMKKLKVSYSNQTMKLNQMTLDNERLQAAIKESEFTTKETRDACRKKTDELAG
YIKKQTRQIHDLNSLVKKQFELISNLKRQRMIYENNCILKLIKDEFDKILNVANENQSSA
LSLL
>generic|BTA001992.1|
MDSQEDSISIVSPERLTTPKKECVQVVVRCRPMNQKEVEQGYNNVVEVYPDSSSVEIINP
KDDNMKTNKKAFTFDAVHDWKSTQQSIYDELVRPLVDSVLMGFNGTIFAYGQTGTGKTYT
MEGCKDNLKAKGIIPNSFEHIFSHISKSPNTQFLVRSSYLEIYQEEIRDLLVKNPEKKLE
LRENPGCGIYVKGLKSQDCTSIEDIERVMSVGNLNRTVGATDMNERSSRSHAIFMIRIEM
SDNSSSDKVRVGKLNLVDLAGSERQSKTGSSGGRLKEASKINLSLSALGNVISALVDGKG
HHIPYRDSKLTRLLQDSLGGNSKTLMIANIGPASYNYEETVTTLRYASRAKNIQNKPRIN
EDPKDTLIREYQEEINRLKNMLADKMAKHSVGFKKTRKRKDDTISVTSLSFEDICKAEDD
NINKEISNIMSTDATDSEKYVMMEEVEKKKKELEAERQVTEELAMKLKMMESKLIQGGKN
IIDHTNHQKQLLERHTAEINKCKQREAEMRRMLREKEEYEQEIRGVYTNLVNECDIKRKK
IKKYETKLEAIVQEINDCNDQYSKDRIELQTMEEALTKDLKKWHLVAENFVPQEEVKKVI
ETSFYDFNEQEWKSKEENTNKIDNVEEYLPRLTSCEPKIEFANKTLEFGSNARYPGHRIL
KLDLYKMKKTTKDYTHPSVSPALLSVLESVLQEDDLDLDASKFARGRVFDPNRNLIAKNE
GRAGAQKYPKARGLVKK
>generic|BTA001993.1|
MKVNERALCREFCASIKYGICTSLKILPVSDGDSWIDPRKGHLTLELREGFNQQRASPKS
GVFSPLFLYPSWSTGQCSNESLWAKPVKLAYTSYESTDPIITNSTPVIILHGLLGSKSNW
NSISKALYNKTNRKIVNVDARNHGASPFSDDMSYDHMTGDVIALMKDLEIKKAAVIGHSM
GGRTAMNLALNFPDAVESLIVLDISPFGISSEFSNVVKVVHALQNVKIEPKVSLPKARLI
ADRQLSSTISDLAMRQFVLTQLYEDENGNYKWRANVDVIKKNLDENIIKFPVDESLRYHG
PTLFITGLKSNYVQSKDHEGIKMLFPKAVIKSVDSGHWPHAEKPAEFLAMASEFLNTPQ
>generic|BTA001994.1|
MLLLDNIIHLIRNHLIKNLCPDIKPSSSSISEAELKRLKEAFKRIAPLNGFISKQLFVKD
VLGENVPPVVAEHIYAACGGTARGIAFKELVCGLVLLTRGSDEEKYKFLFGLYSNENGSY
ISGEEFHRTLNTLEADKVPDYINTLCNEHGRISYEEFREWLKEHPDAFSLSRWLLSEPCT
VSLSNEQKTPTFYQTLAGVTHLEESDIMELEKRYWNFKAKSNSGRLDLTTLLPLISPPVP
LSVCPGIFAAFDENRDNHIDFKEMACGISAACRGPLTERLKFCFKVFDSDRDGVLCKAEI
EHMINVLLFIRSENQSEDEREKYPHSSPSTKNDVDSILADINQFSSIQDCLTMEEYLMWT
IDNSLPLDFLNLIFQVCHIVLGLRPMTRKEEGEVVLGWANREERRGYIPGQFWFLIDIVW
WKLWNDFISPNSVVNGNVESLEDVPNTKVNTLKRATSKLGSTGKLFQLGQSSLVENSVAL
DNNASVVGTGITLNLWSQTQPVNDKVSSTIETSSPRQSPVPGRRGVMPRPGPIDNSNLVA
APTYKVPSLTAEGGKLKRHLLTRGRDFELVPESLWTALSDWYGGAPRLPRQVILPKGASQ
PDLELYPVTLRLLRHSTQPVAPQTSWSVSTTGLAYVPHLPGVSLKKQLSYTAAFSKLATV
KHVYDFLCSKLRFRAEDMRLWHYFDEANMVLIEDEDATLEELGVCDDDQILIELQNKDLT
WPEEMESLALTSANDRHRQVPTEKGATGLNNLGNTCFMNAALQCVSNTQVLTQYFTSNMH
LYELNRTNPLGMKGHIAKRYGDLIHEIWSGTAKTIAPLKLRWTIGKYAPRFNGFQQHDSQ
ELLAFLLDGLHEDLNRVHDKPYVELKDSNGRSDVIVAQEAWENHILRNKSIIVDLFHGQL
KSKVTCKKCQHESVRFDPFNYLSLPLPMESYTHLQVIVVRLDGSVPVKYGLRINVDEKYS
DVKNQLSALCGIAANHLKLVEIQNAQIKSSLSDDQKIKTSGSGSGMATTPLYAYEIPSSC
CSVGGPGSLSGDEERLSINSLKSVHQRDAAHTFTAIQRSVRPLLPQSSSCNEQVNGGEES
NGNGDQISRIPEVAPQGDISATLEEEPTLHPTVDSGNCSASSTSLADSTDTNASHNLGYL
TAFHRKSTLQDVYFVSWQKCKPSLFGLPVIVPCTDTTTHQDLYQSVWLQVARLVSPLPPT
NEFTTPNHAMDCDDSLGYEFPFILKAVSRDGLQCAWCPWYRFCRGCRLQCCDTEFNFACS
YLAIDWDPTALHLRYQTMQERVLEEHECYAASKQLHSEPINLDYCLAMFTKEEILGEDEK
VYCTKCKQHQLASKKLQIWRLPPILIVHLKRFQFVNGKWVKSQKVVNFPFRDFEPTEYLA
SVPKQTVMRHKELLKSKNSIGEPKQNNNSWKTHESIVDDSRSDSVLENSSSCDSFNSNEE
SKNFKGAGERRERLESTSLEKTPVDDFALQDFHQHRLEDKADPFDLRYHLYAIVSHSGIL
GGGHYVSYACNPNGKWYCYNDSSCKEIAGDIDTSSAYMLFYEREGLSHSRYLPNVSGLPQ
PDIKDLDDDIDSDLKKLCTIM
>generic|BTA001995.1|
MSKSEAELEKSVSLMDQIQALIAPPTSRTGSDGKGEGLEERHPYYRRPGQGHNHDCCDAC
GEGGNLLCCDLCPASFHLTCHDPPLVEADIPSGLWSCHQCQYLAKKSKEKDNFKCSGSKG
ATSKYRAKIPECKTPVSRRTSRASSIDSAGSSQAKLKRTNFTESEFDAQSRAIMESLELS
TKQSTSSSMAGGSDEYDSEDESLDEELIFSTDNPMQALIDAAAQLNPTQFELPRDMSVPI
NFPGSDKPFCPKKVSSAHLVVGKKAEDQHVSEDGIVPEPVRFCFECGKTCRYAPLIACDY
CPLFYHLDCLDPPLTYFPASRWMCPAHPEHFIDSSLLKSTSVTERVRLWQRFNRPFDHHT
VTLEFYRKTHLRNVMHPIGPPILNNNSINVPESVKALYRNPPPALPTLKTHVREEKFRRN
NRNHFTSNLKNENCSNGPTENEKEQWLLGLLSFQSELANYLAKDKSTKPPSPNTTEPCEK
NQSNEEASKTETAIKTESEVKSADENCTNKHSVANGDTLDTLKTEVPHPLCNGDVVSSKK
SNHLTQLGNDASSKKSNVEEKSDTAAISDKVPRLSSQCNVSISGVDSLLNSVNELGKLTT
SVLSTADSCKLLESLDPRLVHLLACQQLQKLTDSVRTSQLAFDKSLNDSEEEWKVSTKAR
ATISPLSLLSAPSVPMVLRTLTIGTDSCADLCLKNYGHCDFVSSKHAAIFFDEGSLHYEL
LNYSEHGTTVDNVLYSCDTSNRPRPRVNTRSRSNKEGIKVKRPVYKYADDSDSEEEIKLD
PFGGRTPKWMRCKCYEDDASSGSESEGEEVTSGKNHGWEGSALLNHGSQISFGCIKFIFS
ISEFAPSLYIKEHNSVKDFLSDCKVIHSSRMTVKDQQAKKKRRSASISSSSSSSSSTLSH
TSKMEVDSDESCDE
>generic|BTA001996.1|
MQSKKRALSDKGKAHLGINSLSFSGGTSWLQVVKVDTTCPFKFSRLFVCLVRIDLVEPEK
FVIHSSSRPEASNKETKCGCENEAPTLQSVTGDDSAFMQYMENMLSKQCDLKDATACNRV
YQGNNEVYDFIVVGAGSGGSVAAARLSENREWDVALLEAGGPEPLGAQVPSTYHNYEGHA
EIDWNFSMEPQEGACLGWPQGRCHFARGKVTKVLITPTTKTAIGVEYIQNNEKQRIFALR
EVIICAGAIMSPHILLHSGVGPAEQLKKFGIPIIQHLPGVGKTLMNHVSFSVPITMDYPA
MRVLDESTLDDFLTNRKGPLTSTGLSQVAGFARLDEPLAKHKGHFVPDIQFFSSGFQANY
SRTGRIGEIYGRHELYSITPTLLRPKIYGEIRLKSKSPLAHPLIIGNYLQDPDDMRLLVK
GIRFVERMVNTTSLRSTGSRIVPYTIKGCEKYPFDSDGFWECAIRHDTNSENHWVGTCKM
GPEKDRLAVVNSQLQVYGVPNLRVMDASIMPTVPSGNVNGPIIMIGEKGSQMVKDAWLIS
KRSRKKIDLDKMMEEMKSSKTSS
>generic|BTA001997.3|
MDVKVLSDFSEELTLSHFEKVKGSWKEDFDDLVPPLVFPSQPAFILYRLDTKNETTGYDW
LLISWSPDDSPVRQKMLFASTKATLKQEFGSGQIKEEYHVTSQEDVSLKGLERHRLSIKS
PAPLTTREEELAELRKSETTGLTEISVDSRSQTLSGVAFPLLPDALSAIERLGRKEINYA
QFSIDESPLHSKAFSHPIPALETVIESDFNTGKIQFNVTIPRRNQRSASFSYDLIPIEET
PSSQGPNQELHHFEKSKQIISFDEEDLVHMKPLCITSFNPLIRHSSGLNTVSRVDDSADI
DSDFNSAPTMKTLIESDHDTGEVKFKMTVPVSKHIKCSVDFSRQFTPNKKTSLQYPSRKL
HCTNQNKQILSPDQEFLTHVKPLCITSLNPPIYNASAIDLCVDGNIDLPSDCCSSSPSTV
SQDQSSSYSEVSCSPEVLPTAKKRVLENTKHRLPSSSSAPSLKKRKNEHMDSELQAENSN
ETVVNSKIHKKHVTSIQASISKLNKSIQQLPNIKDCDFKQTLLTLESIQKDLLTLKGKNL
SMSTETHEKLLKCLGAFINTDESLVDEKRKFVSKNIYRVIMLSAESVFTIVSSYSQDLRN
DDLTISQMALFLFINFFNSLLPVLQNAGKADETLSEANFDKVFGNHCFKRLLNKFEEIVS
ASSKVPELFSGSDDAFVKLASVCISALFTPNLLNFQHSSLKLMTSFYATYEGKRPLILDQ
IISTIALLNRDVNFTQRTFKVSHSDSQVQFITAALLSFVNATASFLRHTASPKLIKKCFP
IKLNEAQKLWHEFFNKMICNSVSNSNFRTVLENLILDLFKIRYEPEWPASNSIFRFLHKL
IAFHLTNTSNKNIQNVCFDYLALLLPVFREDFVMRASLQNKLSQILTQDSQSNASADLTS
MVYSNSVCCLKLVVQSLAGSKNVSSLEGLTEFYCMILIEEIITNIDKLKGKISKLKSIEG
LLDESLSFVYAITNHLPENKSSCIVSKPILSNPRDEQIFKTIARYLNSSNPLVTYSDKLL
KLVINRVVSANPQMQLKAIKCMFSVVEADPNLLFYSYIEISMKRSLTDPSCSLREKAVQF
LGKQIFRNKQIFAKYFPCILERVQDVRLTVRKATLSIIFKLFFEDPQYPGLSNLLVTILK
RLDDDPTIVKAIIDFFKQKWIVPLNKKNESSTLPTVLDILSTLQLSRQADTTHKFPEIFK
SLLNTSDCETKDASCKAAKRATKCILNQILKDSASNVDMSVNCYQMLLIFVSAKSEMAAD
LTPTLYPHLCSKLTMDERPDILHYVLSIFEHLMLYRVSFFKNVEKKSFLIEQFVILINSG
KCKNVLNSISCLSLISKINNDFSSAQKIFSYCQNLLMNLCIDSCDKIDKLCESEALRFNR
ILIKLSALIRYFDLPKILNKECTPANMKKIVNIFICLLTVENSNVRAIVIKSIALISGRY
QNLLLKEEVVKHFCSFLESPNLSNQMKVRVLLALSLHFQEDNRRAKSLNDNWLKISKEEN
LKEMKDVSAGTSSVIANRYLPSILSCFLVKDLHLRYTAVKTLKVIVDFKLIHPANFMSYS
ICMIADPEPSISRKALDMVVNIQSCGLSLLRPFYSKGVLQSHELLEITSTDKVVRGFAPE
QPTARFSKLFEVLSKDTSVFISNLVSQFTNHDELNLKLLLYIADNLAHFPYKEIPDVLFV
LSKISSILSNDAVPYFEKIKEVLAEYKKRRRGKANVVNKKNKSEEILPLPPNQLLCLCET
DIAKEEIHLVTCKTIELSQLPHQVPDDTARYHLYNFKHTHEGDYMESIGKFIMVIYLGNP
IEIDSGKELTEEFLLDEIHPKKHLHRPKFDKPKGPPNRGAKRITKPQS
>generic|BTA001998.1|
MFGKKAHGDIKKSTIKIQDLKKDNATRFKHLRTVIDHGDVKEVKSILETNYSHAYSILYD
SFIIAETNLKQRVHKAQKEELEGVLYVLDRILILCPELLSKRWQVHSLTRMLTKLLHPNN
SWKLRREAIRYFIIWYQILGENAPDWVHAIFATLIPGFPSPIEGQLGLTALTLTSTSTVF
HDSHAEPVTDVEVTPIFPPQSGEKQPDDPMRFFLEALLEYMVTQICRIEWKDKFYRQFKC
FTFLLDKFKQYYQPLIFPEFLHTTSVYKPILELPNLRPMSRTDEFVGCRVAVIKWIASFT
QPSRPSPFPKNPSESENDAAEQKKSVSSIDDVQGSSTSPMNDIQHCVEIVREVLFGSREN
INFMHEVLRQAFLLPFTHAPAIRRSIAVYKEWVQMKPSEMPGFMLEPPATKTDHSEGEDF
YRRLRNDSYIGAMQHSNLHIRAGYQKTLQVIMTHAGHLFLQTVSSDYPILLEEQTDACKK
VLNIYRYMVMHVHMEQASWEQLLTVLLKLTSLIFSKTPPRKKSDTLAGKLASVIFQTLLV
TWIKANLNVVISSSLWDRLLAVLSCLTQWEELIKEWAKTLETLTRVLARHVYQLDLSDLP
LDRPSEHRARRHRRPPSPTRRNVNNTLQHPSSVSDNHSIETSVFLIPLAHHQICATVSDG
SPANTTKEVIESRPVNLSRSVSDSNLLLLLQNQVKKNGGTRTSRSPSPAPSNGLESNSPV
QIDVLATDNVPSDSGGGRSVMSGGSLRGWLPDVASVLWRRMLGVLGDINQLKDPALHSLV
FQQLVNLCNTLEKIRKNQGLAADTPPNAASTPPPDLTIIAPWCFQALNLPETYRQGQVKA
YKLLCLMTFSIPSSSLPPLHLASFYKVLHQALTASDRSIVNTVISEMGPRILSRQPPGFT
LLLLDLIFAADRVLSSADIRTAPRTEAMSILGSLLSLPDSLFKLRAFQPVPNQFCTVVFP
DAKDQIVNLLLQYGRSEPTTEARCVALSSLGVFLYQKLSEGNNHPEIRNALDVLLHSLNS
KEDTVAHIACDVILLLCDHASTFHPAIPPVIVQAVASTLASLGGGRTKLAAALVFCLGEW
TMHLSGLAPPLLEAIFKVLTNIVLESPNHLNNSAHIAAKMVIGHLVNQLGHFPMAGDRLC
SQVSEQDDVPGLTGVNQILDALNIQLFVTNSAHTVSFIELPPLEVPGGGPTADLITAPAQ
VRVILRDLNGKSSWDASVLYAVPDSIQRVVIQPKWPTEENTFSLCAVNNAPQHTLRSRLH
NILPTVCNSAPDLDNLNDLLQYVEYTSPECANATEPLNSSVELEQETMSAILGQRFSNQD
KLHLSQTVPGDLRLPKNETNVFQYCRLFGSQLGFASSPQRANLFLLSRTEKLIRELRNLD
NQMCRETHKIAVIYVGDGQENKDVILSNCGGSAAYEQFISQLAWEVQLDSHTGFMGGLQP
SPSTAPYFATSLTEAIFHVATRMPNDTIHNKTRHLGNDEVHIVWCEHSRDYRRSVIPTEF
CDVLIVIYPLPYHLFRVTISRKPEIPLCGPLWDEAVVSMTVLAGLIRATAFSASRAKRST
LSFYQHHYEERWRSLETVLRNHKNLTTFEEFSSQLFAPKTPGPAPDFVDENHTVGISPRP
MKKLSVRAFNKEECMSLLDQEKADLTSLDAGEVFVGGRYHSLVPIMQEVYPENMRHFYSV
AAVKKGSLPDVYSIRNLRGKKACFAGVGTLAGWVIPVHVLMQHGGMEIIDCNNHVKSTIN
FFGPSCAVNSLIDKYNPIGDNSNKLCDICIGRIPGERCTAADPYAGFEGAFKCLVEAGEV
AFLKHTTITEMTATNLNFLGVNPDEFELLCLDGSRAPVSEYRNCNWGASPSFAVVTTSAK
TFEIRQKYIKFLQNAARTFGGEKPTEFFYTTSSTTTQTYDWNQDFNNPNFNQPSEATIPN
TYSQNNRFHLFSSAPFYGTRHNLMFQDSTMKLAPLQEADQTYSGFLGPTLEIIMAVRDCP
VKSMRLCVTSDPEMEKCIKMKIALKAQLLKPEMSCYKGHSQIYCMKAIQEGLADVAVFDA
GDVYTAGLHYSLVPFISEVYNLGKPEYYVVAVAKEEDPDTELTYLKGKFSCHPGIYTGAG
WIIPLAYLISNGWIRPYGCDSIRAAAEYFTKSCVPGAISLEYNDGVPYDNMCGLCHGASY
RYCKRDHSEDYYGYTGALRCLVEGGGNVAFVKHTTVLEVTDGKRKEWWARNTLNEDFELL
CPDGTRSTIQDYMRCNMGKVKANAIVTRGGNSYNLTELNAYINLFIYAQQFYGRKDQDEF
NFAMFYSTPPYSDLIFQDAAQQLEIIPPELRWYSDYLGPDFMRARRIVDCHAGASQSAPS
LLSISFWAADKEKKTKKKKKEEPKEEAPPPKEPTPPPPEPEKPVSVKKKSSSKKVKRSGS
NVFSMFTQTQVAEFKEGFALMDHDKDGIIGKNDLSQTFDQVGKLVNEKELDAMLEEAPGP
INFTQLLSLFAARMSGGSDDDATVINAFKAFDEGGMINGKALRHALQSWGDKFEKKEVDE
IYDNLDLDDKGYFETDEIIQLLLGSSEDE
>generic|BTA001999.2|
MEEESEKKKVKGRFKAVAQIEEPEVEITEEPKPVRLGKFQAIVQVGDEEEDEPEVEETKV
VVRRPMFTATVEADCEEEEEEREEEEPVAQFQCRIAPAKSREKSPEDEPEDWDFKLQQLK
EAFFMFDFNQDGVIDRQDLKMTMAALGQDADSEEIDKMMEEANEPLTFDSFVTLFGQKKL
DLDGEDVLREALSKWDTDNSGLISMAQ
>generic|BTA002050.1|
MKFQFTYIVLLGVICAVFAPQNSTSLRGFFKGRPSWYPKWSWKSLLSNRKIPFIGRTGTG
SNLIISPGDTVMSITKAQSTPEDLRAYQRNAFQMMFAVTDEDVIAFYPGKGAKETTARMV
EVRTTLKDVELLNFKKRGGKIWQVGVLVGTLMVMSKANMPYNLLYCNGNHYVQYLSGRRG
FLPLSKSCPLWAPLSSENFTTIFASGSFTLKTGNKKEIHLVLPETPQSDEPMYNRWPKYI
RDRVHLKPQSESGQLTGESNEHREP
>generic|BTA002051.1|
MVVEETSVQAPSVERQQEDIDHLIDWMSKEAHLPKVDDREWLLTVLHHNKYSLEKTKNKL
ENYFSYRNKYPEVLQNRDPSDKDIAQARLAFNTSSADRLTKDGGRVLFCRFSPDASIFDI
QNYLKYGAMVCDLSYLEHDRHEYCMSVTDLKDYTYMHFMKALPGIKTGVDIFFGALSFRL
RAIHVINCAPGLEKFLNVFKGFLPAKFAERFYVHSSTEELLKYVDEDVVCSDFGGKGPSL
ADYDKYTAELLEKHRKWFLEQDNMLVDDTLRRKGQKQVEEMTGSFRKLDVD
>generic|BTA002052.3|
MDIKPMISPERLEQDAELLQEWLAKQPHLPKVDDKKRLICFLHHNKYSLEKTKQKLENYY
TLRNKYPEIFKNRDPHGQAVARARVSYNVCLAKGLSKDGGRIIYAQPNSDTSIYNITDFI
TYGTMVCDLFFLEHELHQYSANITDCAGLQYGHLVRSLPWMKAAVDIFLNCYVTRFKAFH
MINVSPGLEIVFTAFKNFLPAKYVDRFYVHTSADSLLKVVDKELVCSEYGGTGPSLAELD
PIQSSLFLMKIIRVKFRYDFLIPEHTIKLVEKYKDWFIESGNISSNEQLRRKGENQVEEM
KGSFRKLEVD
>generic|BTA002053.1|
MQGTPLPPCDPAVRQQTRSWILSTEIEIAETLSGLFGPGQTEYPEPRDPGTLVKYSARPA
SKPTSICNIAPTTSPFERRPTLRFRLCLV
>generic|BTA002054.1|
MAAIEARMQQLIEKDYDVIKKVTPRAEVIDLFSARGEDYKLRLIEDMPNEQAMGLYFHEE
YVDMCRGPHVPNTRFLKSFKLTKLSGAYWRGCFIEFLIDSTLFLPE
>generic|BTA002055.1|
MEETYTQINQLKPNLFFPIVKGKVTAKSNLRSYNKGSNSGEYFNFELKDISGRINGITYI
TDHFAKLQEGKTYRLSKIIIRENNFSGKKQNEIYLHEKSIIEEQDDLKELSIEEKYVDLE
TALKQNNVTLGNYRIYILTNSTLMLLL
>generic|BTA002056.1|
MWIGSFLINSVHIFHDNALFYRCKHAPKFMSFTPACLEIELCMLHPTGCPPSLKIGKNQE
LRCHQKNSRISVVGQEVVSGSWKVLGHIERARFPSLGTESTTSSNACSEPLQKEHHRVVM
MGGARVGKSSIISQFLYDKFLSRYRETVEELHRGEYELPDGASLTLDILDTSGAYQFPAM
RDLSISTADAFILVYSVDSKESWDQVRDLRQLSLRDLRIVYMSFFLFHPPIASAMTWTKF
YSLNMTIQTESPTQ
>generic|BTA002057.1|
MNVFHGISLILQIVTKRGTRVPIVVVGNKAELHYRAVPKELAETTAEYDWDCGYVECSAK
ENQNIVQVFKELLAQAKVFSGFLLYGKSTCGYTGKVRISKVYGRIDEFRTLNFISGTFKR
LKLSSVDGEFHVSDLKIASRSLV
>generic|BTA002058.1|
MLQKLNEPNIVQQIVEDEKWLRKKVVFENLTTDHFEQLEQWRSEDLDTLSGSYQIGLAAS
HIADHFADGKYCFQVTKDDFLPDFQKYDISVNSPLFLRSRILSRHKSKKEYHIFILIDTS
KKSSEAIKASYCTCKNGARTINPCAHVVTILWYLFYGRYHKKPAPSAFLNECFPLRKVDF
GFSDDEDEDENADHTADDPMDCGDDKFGEIPLFYLLY
>generic|BTA002059.1|
MSELAVLDNLSDAARYSFAAVCALALNHLFNNDWDQPFNEKCLKKLLDFLKLPQQTCGTM
IEIMNTDTGMKIEPYVSLLKEEPLIRNNLAVLIHTLIELAVADGVYDARWRVLVKYVSEN
FDLDDDYVDSVECTIVYYLKQDHVRSKEEIQGAKSRERMTKVKRYAMIGLAGIGGGALIG
VTGGLAAPLIGAGLGTVIGTSAALTALGSAAGAAVVGSLFGVAGAGLTSFKMHKRVGDIE
EFEFKYLTNNQQLRSLQNVPSGSKESILSTDMESQLHITIAITGWLKDEAEDNFSRPWAH
LLNSREQYYLKYESSYLLELGKAMEYFLTMAITAATQEALKYTILSGIMSAIAWPAGLIG
LSSIIDNPWGVCCRRSAQVGKQLAEILLSRTHGFRPITLVGYSLGARVIYYCLREMSERG
NCEGIVQDAYLIGAPCTANSTDWAKLRRVVAGKLVNGYSRSDWLLRFLYRTLSLSRRGVA
GLQPIKLEDRRMHNVDLTKIVGGHFEYPDKIVEILMEVGVKTSSNLKTIKKSVSAPASPG
RPLMSSLSQSQSDSILALQSKVSISDSETNVNCNISRDDSTNSTSSCYEATEVSK
>generic|BTA002060.1|
MAEWWSGTDIVFYIDEDDYKKYYGKEHGFLIMNHRYDIDWLMGWIFCERIKVLGLLLFAE
GTRFTPEKHEASKAFAREQGLYELKHHLTPRTRGFTASMPHLRGKVPAIYNVQVAFRADD
EDKPTIGTLLAAKRLQAHMFIERIPLESVPEGEEEQKVWLRNLYVQKDQMMESFLRTGDW
FKESGVRPVKGFNINRRPYTLLNVVFWNSAINCPLLYLASSWAKNFLASITLTKAGISVS
VCFLLYLGCEFTF
>generic|BTA002061.1|
MLYRWRCCSRAIPQQKSNEQPNWVEIYEKTAEVLAPEVKKLLNFMYFQQLAIERFFAEVK
KLCYAGKRQDFVSEAYLLTLGFINMFAVLDELKNMKSSVKNNYSIYRRFYNTVVRSEVMH
QCFDGSSVLEFHPHGPVTVLLFSCKRTILIMKDKNFKKIKRKNPPTEEMPVAENEEALPG
TRIGMSILHNNGFDVLKGSVSEETLKGIADMGFTKMTEIQAKALPPLLEGRDIIGTAKTG
SGKTLAFLIPAIELMNKLKFMPRNGTGVIIISPTRELSMQTFGVLKELMKYHNHTYGLVM
GGANRQTEAQKLAKGTGVIIISPTRELSMQTFGVLKELMKYHNHTYGLVMGGANRQTEAQ
KLAKGVNILVATPGRLLDHLQNTPTFLYKNLHCLIIDEADRILDIGFEEDLKMIINLLPK
RRQTMLFSATTTEKTEMLSKLALKKEPVQVGVEDNDDKATVEGLEQGYVVCPSEKRFLLL
FTFLKRNRKKKVMVFFSSCMSVKFHHELLNYIDLPVMSIHGKQKQEKRTTTFFQFCNAET
GILLCTDVAARGLDIPAVDWIVQYDPPDDPKEYIHRVGRTARGEGGKGNALLILRPEELG
FLYYLKKAKIPLNEFEFSWNKIADIQLELEKLIAKNYFLHISAKEAYKSYVRAYDSHHLK
NIFDIDTLDVEKVAKSFGFLVPPAVDLRILFTLIQVNSSKGKRPRKRHGGGGYGHFNKMN
EEEKEEVGFIHIKKKKKMKKPKETEKIDTYTYLKDKNLAALI
>generic|BTA002062.1|
MFVSLTLHNSINELCPLSTKQLFSLLLLEPGEYYFEDFSVFLEPEKQDSLEDLQFGRLRV
CSKSLVFDPKNNSDPIIKIPLKDCVDIKSDKGRVDSNQRIIVDCSSFVEMLEGNVLAPYT
FKSIAAIAYARQCRVKFKPIWLEDMFEKIVLETIGNKITPLVVNPGRIVLSSSNLYFQPF
NNMEPKFLNTALRGQVKEEIEIDELCINLINMVDNDQLTLEKLNAKITTCDSTYNRTSQT
RCSEREEDHLTQNNENSQIIAPGTIETPYTDNEEVTFRIENLGSDEDLISPQTTQESTVL
PTANKNSVVMKCKSQALATLQQYNSFDSDVSNEDSERSAESNTINYHRDIAYGKFANNDN
HTSSEKESPMTKNNTTFTKNSSFANYETPNFTDHSSTLINISCQSSESSCQSIKTGEEFH
DVRELEAPQDAEDQGMDAQGSFWECIKTVNDKVRYQSVHRRSPVKRFKTTNADSWYGKTA
QNDTLPSVSVISGEELADLEDVTPYASNIGGNSHCAVKNLDSMLTEDSMITEASMFTEES
MFTEDSMCAESELSHNSDCSTNSHNIRLLKETDQKDDGFSLWRQTDNETICSDLDMYQIL
SQERSSHKSSLHPKLHEVSLTSQCSSKPGSPYYNGEDENTCDNDNSRL
>generic|BTA002063.1|
SSSATTSTSNQSRVIIAITEGRGNACGEVGLAAMDVHRPCLILCQLSDTHNYTNTIAKLN
VLNPAILLFPNTIVENQKNSKLLQRIQKKLPGVDQKSVHRRFYNDQEGMNSVKSLHLPEC
SSIELLVVRKYFTLAAAAALVKYVEYVENVTLASQSVPMEYQAAGEKMMIDFDTMDNLEL
LLSQSNKCEARSLFGILNHCYTFGGKRRLRSAILQPSFIEEDLNHRLDCVTELINNIELR
KSIQGTLAKIPDIDALLKICFVPANRKIDDSSVVMINYVILLKTVLDVIPSLYQILQTTE
TKYFEKMTKTLTDPRFKDLANEIDKILDKDTTRVTGYAAAQFQRCFAIKADVNGLLDVAR
YTYSELVAEFQMKVMDLAEQYELPLKSHNTSSKGFHITLKISGRPDFSIKNLPDVFIQAQ
RTKNVVTMTTAELIFQNERIKQALQEVQLMSNAVLQTLLQKIRENTGCLYNICDSIAELD
MIVSLSRVSSTNGYVRPNFGSKLVLKSARHPILDFTNSSVPVGNDVIATDLKNYHLITGP
NMGGKSAYIKQIALIQIMAQIGCYVPAXXXXAEQAEVKLIDNLFSRISFDDSIECNVSHF
TLELKEMVHILHSATKNSLVIIDEFCRGTATDEGTAIAWATSEVFIHSTVHTFLATHFHF
LSRLQYLYPQVSCWYFDAEIIALEDGTKPRLHFTHKLLQGVVSIENYGLKLAESTALPER
IKEAANVLAKNLAKTKKSSESSCQSIKTGEEFHDVRELEAPQDAEDQGMDAQGSFWECIK
TVNDKVRYQSVHRRSPVKRFKTTNADSWYGKTAQNDTLPSVSVISGEELADLEDVTPYAS
NIGGNSHCAVKNLDSMLTEDSMITEASMFTEESMFTEDSMCAESELSHNSDCSTNSHNIR
LLKETDQKDDGFSLWRQTDNETICSDLDMYQILSQERSSQKSSLHPKLHEVSLTSQCSSK
PGSPYYNGEDENTCDNDNSRL
>generic|BTA002064.1|
MLYTWRCCSRAIPQPKSNEQSNWVEIYEKTAEVLASEVKKLLNFMYFLQLAIERFFAEVK
KLCYAGKRQDFVSEAYLLTLGFINMFVVLDELKNMKSSVKNNYSIYRRFHNDLKFARLAE
NEEALPGTRIGMSILHNNGFDVLKGSVSEETLKGIADMGFTKMTEIQAKALPPLLEGRDI
IGTAKTGSGKTLAFLIPAIELMNKLKFMPRNGTGVIIISPTRELSMQTFGVLKELMKYHN
HTYGLVMGGANRQTEAQKLAKGVNILVATPGRLLDHLQNTPTFLYKNLHCLIIDEADRIL
DIGFEEDLKMIINLLPSYVVCPSEKRFLLLFTFLKRNRKKKVMVFFSSCMSVKFHHELLN
YIDLPVMSIHGKQKQEKRTTTFFQFCNAETGILLCTDVAARGLDIPAVDWIVQYDPPDDP
KEYIHRVGRTARGEGGKGNALLILRPEELGFLYYLKKAKIPLNEFEFSWNKIADIQLEGK
RPRKRHGGGGYGHFNKMNEEEKEEVGFIHIKKKKKMKKPKETEKIDTYTYLKDKNLAALI

>generic|BTA002065.1|
MQHIYLEPNKELLDPTFNGYKLSLEPVPVHESALPVEVEHILPNDDQYSFLHMRLFSLHN
HLFIDQWNNQYVYFFNKHREVVCSVLNKIVLFEEEIMAEEIGFIILDSQNSRTQREISCV
LLSVVDSKSMELRTESSSEDASKFVSFLNVITLAADENQRWALKSKKQLYCTGEIEYAAV
EKDLSHLCTISKESLHFSFDSERPVLAEHQAEEPNQNGTKKVEYYWQQTSDDITIWFNIP
SDTLSNQISVNVQDSELKVKCVDRVLLQGSLHSSVSENLTTWTLDKNKLEVNLSKYELGL
MWPCVIRNNLNGEEIMDPELVQEIHERLAHLCSETEVKAKDIGDMCAPTFNMDQLEECDA
ISNDSRLLSRINTSSHAFTHQASLSGSKWLFNGFVSPDQGQGFCLRHDVDGCFWIPKADS
NSGWKCEHIATFLALGYVQASKQQKKFIVCPPDFSYAAICETTRHVYLYKQSCSVSSELR
NRKTGSRIGAVAKQHLINLPSSEEVLGVQANEKSLFVLTTAHLYSLNIV
>generic|BTA002066.1|
MANDSILIVKLEELFLTKNTLQPRQLIDEFENISYARYEEDRDMEIANEIFEWYEDTFPG
EEPVQTEIESLKIQSFLTTLVYGLDDGYFSEDKEGD
>generic|BTA002067.1|
MESNNPNKRIILESIERGKLSKEQIIEKIGNIQKRSAVTITIEGVTEDSTSDFPENDPRN
IGNLEVEQDTRIIRSRDLELEQEINKISLQLASLSDSTKDKNMVEEKRNEIKRQVDELEC
KKEMLTQRLSYYDPKIAAQFRTSTPTGLAQPMDIEEDLHRKRNASSSELNRSFSDSDLTQ
TSKKWKDGNIISWMNKNPKKTGNDGFTLVSHRRKNSNTNSSNPDSQPQSRKSSISNTKIP
KKLKTAPQQESNQNIPLNSQVPKSTVTPPENEKHATSKEERNPKEDIWNAFKDEQICKKL
NMKKQDFVQIIEFYTRFQNSRATSSKDMDQHSINKEIQAIKDDNKRTSKKVDHASTDSRN
AAARSRSRHPSRYRTGKKRCFFGHIF
>generic|BTA002068.1|
METGNQRAEEVSNGNHVHYIMYQPRLISSKQRYNFDNRGQKSASTANQGKSSSTQPRFKF
PITLGVQNILL
>generic|BTA002069.1|
MKTRHMTSSIAVTQTVFSLAFLCREQLVRMNASLASASPIEEFRAAFCNSELQHLAHFRN
DVKRGNLRSRRSRGSRNSPIFEIEFLSKFVSSNLDEITGAAKTAQCVLFVRKRDIDETLA
EILRHCNLEIQPAEFLHPALQLPKSFGVNFEAGYLIYSLGSRMAVVTCSSARKSPINYGT
VKRDVGLAGSMRCGLPSPSPSADVLTSGQPWKTGKLGLDLVPRCEAEQVDPATMSIVELY
HVHIQSSESTQGISDLGNSDLTKDTFIVAHVMRVGKMLYSDSSKKSSTSTLSHSSGSGFK
RPNGVAVLNIGDMVTSSNEEKEFTFKVHTCEEKDFYQLHEFIIKKQTNKFNVLPGQPNYG
IDVSLRLLHGELNQVREENPLLFKSISLSRKLGFPDVIMPGDVRNDLYLTLERGEFEKGG
KSTGKNIEVTVLVLDSEGQRIPNTLWGASGVDGSSEYQSMIIYHHNSPAWFETIRLTVPI
EKYQNAHVRLEYKHCSTRDKTDNKKLFGFSFARLMEPSGATLQDGSHELFVFRCYEKSKL
DPSLYLGLASGPSDPVGKCDGTVFSVSHKEMVYIRTLLCSTKLTQNVDLLYLLQWKQHPE
RIQEALKRALKLDGEELVKFLQDVLDALFSMFSTEDGNSTSHSGLVFHVLVSIFSLLYDS
KFEHFKPVMDAYIKGHFAAALVYKGLLSSVQHCADWVSSTEKQEPIQKCFRSLEYIFKFI
IHSRLLFSQSTGGLYEDNFRRDLLLVFSALNKMLTVTYDVILPTQIALLYGISAVYDQLV
LVLPILEVTSLACSLLESLSVRDIPLQLVQAKLVAIKNMISGKLFKEDESRSILLATCCK
HLRIHLAHRDELRLCAEILGEILSFLYQQKRQQINEGGKVNNCFHHDVEIICLSTLDMLI
QTVLIIIDRSSPVLGCLVACLIALLQLLDEFHYKRLWEELADRKPLKDFLLRIFLVFRDL
IRQDVFPSDWLIMRMMTNSVILATLKELSQPLVFCFLESRYYFDNQVWSNYFNLAVEFLT
QPSLQLEKFSDVKREKIIEKYGDMRVLMGFQILSVWSKLGEHKINFIPSMVGPFLEVTLV
PESKLRKATLHIFFDMMECEQRAHGNFKQVESELIDKLDILISENKGDDEYRQLFNTILL
DRVQSEDPSWKETGSAFISSVTRLLERLLDYRSVIQGNENRDKRMSCTVNLLNFYKNEIN
RKEMYLRYIYKLHDLHCPADNFTEAGFTLKLYADSLSWESKTPLTNDPQSPNTFEWRRKE
QLYHQIINYFDKGKCWENGIPLCKELADLYEHRLFDYQKLSSILQTQAKFCDNILHQLRP
EPEYFRVGFYGLSFPLFVRNKVFVYRGLEYERIEAFTQRLQTEFPCAQVLTKNSPPSHTI
LESEGQWIQITNVKPLPESGPPSCRVPLAPVPDKVARFYQVNDVRTFQLDRPMHKGTVDK
ENEFKTLWLERTILSIASPLPGILRWFEVVHSSMEEVPPVRFACETMQNVNKDLRNLISQ
YMADPRRNINPLSMRLQGIIDANVMGGIAKYQQAFFSQEFSRANPQWIPHVHQLNTLIQE
QVEIVENGLIIHGKFAPAGVQPLHKRLVERISELKQSIRKCPADSIINTPLPPLPTEKKG
NSYDEYTNTVGYGHLTDLNDDDIYSKPMELQEDLNDLSNQDGNSPPAIPQRENRPRSAGF
STSPSSIEIKPKRHQRSLSKPLSPKLLQRHSVDSGTGSSSNLRNSWSDANMDEAPPLPPR
GHTPDKHATSGPPVLPKRPVTRRGSESLAESDTDSFIFRDSGYSDNISSTNTFNNLSISS
QYEEFILTPHTGNSSTNVGVNVPPSTPPVPPPLPPKSTVAFSEDHQGNFQSSSTLNRIAS
SENYSVPKLQNSDSTNVKDPA
>generic|BTA002070.1|
MSSAARFKPAIYNWNGCDTRYGLSLEIGDTVQILEECMGWYRGFCTKNRSIKGIFPCSYV
YVKPCKIENEGLFETAVPLEDPAVREVALVLREWNLIWKNAYVDRETYKFTILRKVMWEL
LDWRRQLLMGTLTQDQTKELKLRITSKIDWGNR
>generic|BTA002071.1|
MFGKNVGHLYVNTQDDRESERTLTMSIVQQQTAASGEPKEKRRKESILDLSKYLEKKIKV
KFAGGREVSGILKGYDPLVNLVLDSTIEYLRDPDDPYKLTDDTRMLGLVVCRGTSVVLIC
PLDGLESIPNPFVPQDT
>generic|BTA002072.1|
MKYVGAKIFKHHKRDTWSGSFTINKLLEILSCNFRMLLENILSKENLMSLGNTSGGDFKL
HFKIFAIVLKSRRSTDA
>generic|BTA002142.1|
MLSVDQSHSISIQLSTRKIEPVSHRWESNALATRKSQVATFEHGEENKNASEESSGSTIG
RWLRDLRGGGGGGGGEGAGKSAKQVQVLEGHEGGRGGGGGGLDRGSVVYRSEGKGLKASR
KSKEKDIRRHSFNGHKSAEHKGSRKSSVITLRHGNRGGNRVGPWLQDDWIVHLFPRSFDR
KVVKSDNPGVTLYGTGGNRLASGLWSDRIRPLTIGWTRDFPEQATPTPY
>generic|BTA002143.1|
MCTDIAPSNASASISDVSSDRSGASGSNQSRTSSGSNYSRSNRSYSNQSHSNRSRFSADN
AGIFHEDYQRLCQRHKRQPLNFFKLDPRNDKYKLRLCADKIVFMDWELVIGALRHDTTLS
FVGVSNRRVGILNFGGFDSVDTREKARKFDRLPVILTRFMMLKFVGAVAQCLSKSGTLCE
LRLEGLPLRADYVGLLCKGLYRNSSLSRLALPHCTLGDEGCEELCRALKHLPNVKVLDLT
ACGLSSCASIVQLIKFQQLWRTGQCWEQGLRSQELDPESIPGLRRVSLNHNPIGDEGTLQ
LIDSLADDNFIKAVDLQDCRLTERIVPDLLELVEANNQLLVFDVRHNNLGDAALRRIVAR
FREGRAPSRQWRWLRADPGGTLVWHPSGKSPRKTASSHLEISLSASTDVSSRAQSALELT
QSRVWRQMIVGDTEACGLHSDTKMQCGLHNNMNMQCGLHSDTKMQCGLHNNTRMQCPSME
QGLSAPAVLQMALGRLLEFATAAESVVGPLERTVECHCGRAPENVSLDEKEGPVDPGGRS
DADLESLITLDRINATVHDQTSLTNTRTTGLGIVCPLHPNGLTTDETSLKEPPPIGSLGA
VSVADSVTQTISDDGMEGQTSLKSLMRWHADEGTGLISGSDESILHAVFLGRKRTKRSVT
DSSNSNSTVNSSSNESDSSGSSNSRSTSTSTSLSSSRATFVRLLLKNNNLTSNPQVSSCN
RVTTQNESNGKLLTAIS
>generic|BTA002144.1|
MSDREDNEKKPLLRSGDQSEYNSASLRPSTENVSDVQVGPFELPPPYNASQPGGNPMVTC
RVCQTMIDISGKRDQHVVKCSNCNEATPIKSAPPGKKYVRCPCNCLLICKSISVRIACPR
PHCKRIINLAPSPVTPSLPVTPGMCRVSCIHCANTFLFNYLQNALARCPHCRKISSVGPD
FAKNRGTLFLIVGFIFLLLGIGVTFGTYQYAKGHGGVYITYVGTYQILIITPVASCHFFL
F
>generic|BTA002145.1|
MSLPSILQVILVTHDLDELLAAASSKFGIVARRLFTKQGGEIDDIKLLRDDDVLYVSRGE
AFIPMGASDLSKILSEEIAVASPDWVTLNVGGKYFTTSRSTLVSKEPASMLARMFAENEQ
GYRMTPSDVDKNGAFLIDRSPTYFEPILNYLRNGQLLIDSHVNPEGVLEEARFFGIESIV
PQLESIVTNKKKTKDSMPLTRRDVINALIITPFTAELRFQGVNLAGADLSRLDLRYINFK
YACLHGCRMNGANLSWCWLERADRSHAQMEGAQLLGVRMLCANLESANLRGCYFEDPAGS
RANMEGVNLNGADLEGSNMAGVNLRVATLKNANLRSCDLRAAVLAGANMESCDLTGSDLH
EANLRGANLKNASLDFLLNPLHMSQTVRVYTGPQKSPMSLIIPDFGRVSLISPKVPNFRV
QVPEK
>generic|BTA002146.1|
MWTHILSLAVILIVDKSSCARILSLMTVPAHSHAYWASNLIEALASRGHQIVALTPESKT
SSHPNVTSVYLEGGYDEKVLFEQDLDSIPPIEKPTAMMDFLFNWLTDMCRTLLLSPGNKR
FMAEYADSHFDLILTDSTGNECFLKYVHLFGYPPVISVVPYGSPQWVNELVGNFANPAYV
PNQFTSFTDRMTFAERLTNLYVNVYCSLFRYFRYLPRNEAIAQEFFGFAEPGVAQLEKHV
SLALVNSHFSLRYSESIPPGLVPVAGMHISPATPLPKDLKNFIEGAEHGVVYFSLGSNLK
SDKMSREKQKAFMDAFARLPQRVLWKFEADSLPELPENVMISKWIPQNDVLAHPNVVLFM
THCGLLSVQESIYHGVPVIGIPLMIDQYINANQIVQKNLGLQIKYSDIKNADQIFQLIHT
VTSDSGFKERMDITSENFRDQPIKPLDRAVYWVEYVLRHKSLDYLHPGSLQLSWYQLNLI
DVMVFLVISAIITLTLIYQLVKRLVKFTGKRKLRAPIKRRLS
>generic|BTA002147.1|
MKLLIIIITSLLSCAHFVNAANILALATVSSGSHTIYANAIIRELAARGHKLVVLSPDKE
KKPNPNITTIYLEGGYENEVLFETTLEDFPSSEGFVQYFNTLNEYTTSQCKILLNSPGNK
KFIQDYKDHKFDLILFDYGVTECFIKYAHVFGHPPIVGFTAFFAVSAYQLGNHHNPAFVP
HFQSAASPQMSFPERFMNWVVHEYYLLWRNYISLPSIDAVADEFFGFSKPSIGDLEREMS
LMLTNEHFSFTYPRPNIPAVVDVGGLQIKPPKPLPKDLEDFMSGAKHGVIFFSLGSNFLS
KHMSNEKKQMFLEAFRQIPQRVLWKYEDETLQNIPQNVLVKKWCPQTDILGHNKTVLFMT
HNGYLSTQESLYNGIPMLGIPIVVDQFINNKKLTKAGVALRLDLKDIKSADQIKEKITTI
LNNPRFREKAQEMSVLFRDRPMNPLDTAIYWIEYVLRHKGAKQLRVASLDLAWYQYYLLD
IYFAIAAAVFAVYYALARIFRSIFSTETKQKTKQKKT
>generic|BTA002148.1|
MLFRPFQPFQNFDPGRWDEERTSAARSPVSPRIPVRPWSHRDEKRLTASSIACPPENNPR
AQLRGAP
>generic|BTA002149.1|
MLTSYIKGKRLRERRAPHNNQDVCAARFSASAVERPTAIEPAALNDKFAKVPLSMFIEKR
RQSTNTQNRVTDTRAYKCENIQACLCFLEQLGIALDGINVREVREGNLKAILGLIFGLSV
HKQRQKQQQQQQSPQHQQTPPPVQHVTVERDKAQRHSASGQESGLTKEMPNIKYRTREEP
PCINSSLRPKAASRTINKSLSASKSVLQPHERPWIGFREWDPYAGEHWRQAERHRTLQRT
QHRITLVPVASSLSTALSINFNNQPAVIKESLRYARCVGANNLRRIVGRAPIIYSRQHCT
LFVSEWNVKNEERKTPVTPLKSASTNSSRSTSPSHSFIPAPRVSARSSLNEKQLTGSGVP
RSSNVPTRVSLASPYNPANTKSSIIFTPKEKPKSSIGSTKRTSSSSGFSSARSERSDSSN
SLYNDPKQTTLEKKIPSSTDSALRKKLIKTGESKIATKANCKVQQIRPLSKAALDKQNEL
TNSITSETSDESRLSIGGGSSIPKPLAAVKGTSKPTHCVSPMPVLEQTTIVIENDESIKK
KEDDDEKKAKEETKETEKIVPPTVNNHTKQVSVDEEDCLSNIKPMQPMRGYPKQNGMLQR
AHLSTEQLAMHHQSIGMQSQNYMRHLENSRTRLNSDHSGMNVNQLDLSQPLYLFQGYLSD
GEILQNGSSSRSVSDFCDGYMSEGTAIYGSSPNHQSYVNQIFFVNISQILVGEQVISSMD
YRGTNGGEPSPAIIYRSGRSHVKKSDSSQQTETSAFPAKQWNSDSSRTPEKRIVSQRKLD
KKSSDSHSREELTCIEYCNGDRKLNLRDSKNKVRGVPPSFGYTKRPTNGEGGKGETRTAQ
VSAVPRTKVKVSGGTQTESINNSQNVRDRISTFPRTSYSSHVPGDLSEAESLPASQSHHR
VSLARLSRSNSIRSTKSEKVYPSMLQRSEELESYYNIPYNLNHSSQPTSPTPSQMSQGTI
SRMYYQMWPGGGGSMWSARNMGLLSKVGSKEDDVHGSAVSLYSTPEEKQGLEVRKLRRQL
ADAHDKVHTLTTQLSTNDTKEYSAIQLPNGLTALIVSDVKNLISLDDAQKISENESKDHS
VCSSVSGDEEEEEEDDAVEGKSGERFAAVALTIGVGSFSDPPDIPGLAHFLEHMIFMGTE
KYPGENEFDSFLHTKGGYSNASTDCEETTFYFECQEIYLEKALDYFSNYFVCPLLKQEAM
TREREAVDSEFQITVSEDHSRFQQVFGSLAAPDNPAGKFMWGNQKTLKDDVSDDDLHAAT
VEFYKRHYSAHRMKLAIQARLPSSLLESWVVQFFSAVPTNNLPADSFPMKGLPFEHDKFH
KVYTVQSTKDVTLLQVGWILPPDMNYYKEKPLAYLSWIIGHEGVNSLMAFLRSKNWALAL
CAGVENDQFNDNSLFTYFEITVKLSEQGVSAMKDVLGAIFSHVRSLQELGPCNRIYDEIK
ALADIDFRFQEEDDVASYVESLSQDMLLYPPEDFISGPDLYEKYDPDLIKSYLDQMIPEN
AIIFIRSKDEVKPLDLEEFWFKTKYRVDDFSSELLEHVKSFKLPKSVTIPPPNNFIPSNF
DLLPSPKSANPFPVKIDSPSDHFEIWYKQDVEFKMPTTIICIHFLSNFVTASPRNETMWD
VFLNVFEQILTPHVYPAKMCSTGHRIYKTERGFALELEGYHDKIHLVLELILDQMKNSHD
HIALDLFENIKKEVGKGYRNKLKSSKTVEKALRFSALWRDSSFDVDRIAELSNISYNDLL
NFSRTLLQELKAQCLFQGNISETQARDTCVKIQSIFQFDELPKEKIPSLTLCELPVGQNM
CSVQSFDKNDVNCLTSEYFQCGVFDLKSSCIIQFFDMIFEEPLFDTLRTKEQLGYDISCC
YKDTLGVLGFSVTLISALDKFEPHFVESKLSSFIENFGEELKSISEEAFQESQDSLIKDK
MRVFNCLRDEVKFHFDEIKSQDFFFKRHLKEAKQIKELKLSDLTEWYEKYIQADTNMLRK
LVIQVVGHKPDSNRPSSPINNTAPLNYLYIVNPSATCNYKIINDIKEFNRSLAFLRKA
>generic|BTA002150.1|
MKKKEKKKRRKRRKKKRRKTKKRWRKKKRRKKKRRRKGKKRRRKKKKNKKKKKKKKKKRR
KRKEEEEKKKKKRRKRKEEEEKKKKKRRRRKEEKEKEKEEEKEEKAKKKKKKEEEKKKKK
KKKKEKEIVEEKKKKEKKEKKKKKKKKKKKEIVEEKKKKNKKKNKKKKKKKEKKKK
>generic|BTA002151.1|
MPQMSSGVHDGYATIRTGRAARHSISYLEPVSEEPQIKFRLHPDIPWWEVATRRSRPKSL
SVIEAHVVSAFEQSLSNMTQRLQQLTATTEKKDSELHELRQTIERLSKQGHTNGITPGSM
SPSLARRHTINTTGSIFLLSLALPSVGSYPRIPFLVSTPSLQQIPRSSQIQKRRKNEDGL
CDRNTQDIVDELRRQLREKDLVLTDIRLEALSSAHQLESLKDTVINMRNEMLNLKQDNER
LQRIVASKSLASSQSSLPLSDLTDAPLTDTLVDPILCENEGKKIMVTVYLGAHGSYNKYV
EEGCDISIGFITVGSKTKWDTLDSSIKRCFKDYLEKLDPGSCLGLGIDSVWSYHVGEITR
YKESPVPDLLPCGYLVGDTTSIPLCLKGSLHNSAIDALAFQTLIPKPIIQRYVTLLTEHR
RIILCGPSGTGKSYLASKLADFLVLRLGKDSSTGAVATVNVEHKSNKELKQWLCNIAETC
ETEMLPSVIVLDNLHHAADSLSELFNGFTTAKYPYIIGTISQATTSTTDLQLHHNFRWIL
CVNHMEPVKGLLGRILRRKLVDIETRSGRRNTELSRVVEWLPRVWHHLNQFLETHCSSDV
TIGPRVFVGCPLESGSAQAWFTDVWNYSVIPYLQDMVREGLQLYGKRAPWHDPASFVVHT
YPWPGDPSNLQRLSPEDVGYDAQNGTNSKSVNSDSDADPLLNMLMRLQEAANYSSPLSND
SDTNTHSGLESTL
>generic|BTA002152.1|
MAAVTEADHSVKQTVSIERKHESISKKNSAPEIENTNHLIDALKEGPRKGLVQLKNSFRT
LSSTPRRPIEKDKNEPSRFLGEGVSYKAKLIGILEVGEARGDRMCQEALADLKMAIRAAG
EHKQRITINIAIDGLRLRDEKNGECLYHHPVHKISFIAQDITDSRAFGYIFGSPDTGHRF
FGIKTDKAASQVVITMRDLFQVVFELKKKEVEMAKQHLEQHQIKLVSYPLLDSSSGSKSS
STDVSRMKTIRESDSSKKSEPIASNSKSIATSDAIADLLDLEIELSSIQQGISQMEKLTP
SDPFGPSAAGREDPFGDSFSPPPVTSPQPNKLPPPPSKLDKSDSIRSSDSSHKSSISKMQ
PDKHWFDKETEDIFESTDFPSTTSNNSSTAPTSTASAPIAKEESLDEPVSVSRSPPKSSR
LIDVFTELDPLGTGRSKPYVDKKDFFQDLKNPPKKVLKDLVPELSADLIKQFEKNSDAPL
SATISENKGPASNTPSSKDSVPQKPNQSFYSNESQTGPLRVTLPPEKQSSESQSSVRSRQ
SSLSRQPYSGGLVKIPSPKQKPRSRLSKQVTVESTVDRTKTEKLGEVSKNRSLGTPSPTS
FTAQAEEIDEKSNETAPEPPPRPTANLTFIKPPPLPPKKQQNMSIMKPPPRPPYSDLSHY
DYIENYGTSIAPQPTADEKSPPVPVPARRPRFGAPTNNAPERPKKQQSGNVDSDYYLTPF
HLLPPPLKKPAKTNTTSSAPKSLDITLSQLTTTGFSELAEWLNMSPVALSKMTMQELFTL
LSSMNQSQSNDVVNGSTVNVDAKSNTTVHREKKTSASESQTKTNVSTSAGINSTPQPPPF
VADFDSKFNNISKPEDPFQDDTLFDKYAVFRELLEQEKTKQEVNNVDKKVDVQSECPIPE
KSSAPPKSDVTTFKAKISEPQSEDRYAALRDIFLEEAEDRQECSDKDESLSDQNNGQGEE
HMDLLTLSRQQSESTESPSATIREPQSIMETTIMEEDIIDDENDDVDEEEEAILERKVEL
KEPLDKPMKPILSPSNLKSTKSDKSISFSDDNFRKSLEDLKINKEDNIFEKAWEKFNSKE
PEFNDSGSVNKSTSPWSVDTDDGSKRSQSPSWKGDVSSKHWKNKRHKTPKNWQEDDESDV
VDRGSSSREESPWRENGWSNGDETPSYHQDRYPRKDKRRRNYPRRMPSKEPWDDTREYPE
EIYQSRPKYRSSSREDDRRKAEYEYWKKRSSPWSSKSDKRSSRESLNHDDDRYPKKSFGD
RRRKRWEEHNYPRSDRKGHYYRERDRDRDRSQESLWDDEFSEPGDDELPRSSGRKPNWRS
GRHYYPEPDEDYVRRPRKPYSHDEQSESESEFSQQSRKFQTLQLKRVSKSRRRNQNSPFE
DEFSPQSFSYPASCRSPNIGSDQSENKLSPRQDFNSTSSEMSAFKWKEDRLSVPYHKADK
LSDESEELNQGKLQRHPSQRQSPFEDNFTPPDTRRCSGRSVSSDVSRDEDLKNGDDVFLS
AGEANVQTNSSKSKFSDPKRACEKTEKIGSKLRESSEIQSEDLRKKRLGRQSSIELKSRI
SQLRNQNESMSSLKKSDSINIFARSNDPFDDDDFFNAEKAHATIHEEEPIDKAEGDKSAV
SFKWTQDFNSFNFSDENK
>generic|BTA002153.1|
MWCFPAQLRFLFHFLVIILNLGSIHGKYTAKIVEDPPPREIGIAGLFGPEDSIEERSFRM
AIDRINLNKNILPDVKLVPKIGIISETDSFNTSRTVCNLAAEGIAAVFGPNTDEVTGIVH
SVCDTLDLPHIKTHWDISNEPLKGINIHPNADLLAQALIDTIEDMDWNTFTIVYENTEGL
IRLQEVLKKHQRVINVHGHAPVTIKQLPEDADYRPLFKEILQSSENHIVLDCRTDLILDV
LRQAKEVKMMGDYQSYILTSLDAHTLDYSEFTSTRTNITSLRLVNPNSTVVQYALQDWAS
EEQRLGIRSHLTADSITVEAALIHDAIYLFAEALHMILGTEKDLDTQSLQCGTLSGDAQW
SGEKWLHGFKLSNFMKLLDIEGMTGPMRFNSTTGSRTYFELEISEILPHLKKIGSWDPLN
KIKYTRTRSEMYEDIVQAISNKTFIVTSRLGEPYLMLREEDGLEGNDRFRGYSIDLIDAI
SKDLGFKYRFELVPDGNYGSLNKQTKKWNGLIKELQDMRADLAICDLTITYERRTAVDFT
MPFMTLGISILYSKPEKQEPDLFSFLSPLSLEVWIFMATAYLGVSILLFILARCTPNEWE
NPHPCEAEPEELENALNLNNCLWFSLGSVLAQGCDILPKITPSEWNAPHPCSPDPEELEN
KLNFNNLVWHNCGSLMQQGSDIAPQAVSTRLVAGMWWFFTLIMISSYTANLAAFLTKTGM
ETTISSVEDLAKQSKVKYGCLLGGSTGAFFSVSTQISDNFLPSVQILRLQSRLYQKMWSV
MESTRPSVFVKTNAEGVDRVMKGKGSYAFFMESTSIEYQVERNCENLMQVGGLLDSKGYG
IAMPFNSPYRTAISGSVLKLQESGGLRELKDKWWKVQGQEECVEGEQEDSQELGIANVGG
VFVVLILGCSFAFFFALLEFLWNVRKVAVEEKLTLMEAFMVEVKFVLSCSENKPVRRRPE
SEMSNEMDTSFMQLNAKQ
>generic|BTA002154.1|
MAERLKKLFAKRKDKFKNAGPGHSLRETSSTSSASSAKSQKETASYPKERVEPSQEAKQA
AAAALARLNPPARTAGFNTSLAAIQAQVKRELEAEKKANATVEVSHKPKVEVQEMEASPH
LAVTGVYFTCPIVGGGTFTKEEWMKRIRDFLHEELENEPGLIACLMIHTLNRNKEKVASC
VEILCKYLENVVKNPTEEKYRKIRMSNKIFQEKVVNLEGTKEFLAAAGFQEQLLPFQDKE
EPFLVMSESKLEDLESLQVLIDALQSAEPIGLELDRNLQVLLPSQAARRHELPASFFSLS
PEELKREQQAKQELAELQTSLRTKAMREKDELREMRKYKFCLIRVRFPDGVLLQGTFGVY
EKFGQVVEFVRDNLISEDALFSLQMLTGQTFTQEDNEKTLIELHLVPATVIVFAWKGSAP
ASDAGSAFLKPEVMVLMQKV
>generic|BTA002155.1|
MPTPPTEKILYELLVYAEWKLEPEFSRLSKAVSPSVQSLPFLLTRLSSILKRKEASPIIN
SVNSQVPWKLATGGDGQVVAILQDSILEIRTARDEYTSVVGKATVQKDAWPHLRKLEWSP
DCSMVALANSNGTISAFDLLGSNLFVIPSENTETFGESVQALAALIFIDIRFKSTKWSHE
LISIDYNGILNSYLVSSSGGYQNYHKWSFSPLKFWKGISCVTYHQKNHMLIVGSPVIVNS
KAKENWQWGLSSWRLINDVPYYRATNSDSDDRSYFNLKYSMLSWIPVFSNSLINQFVKQS
AVFRMQISPEGQQVACLHSCGTISIWHLPSLRLNKLWTLEEQPNFNLENKMYKRKSGADQ
LKNSTEFHPVDINWWSEKSLTVARNNGAVTVCCVDTLENLLGESPEFLSRQPQLSSTSGE
NGILALECQIHPLKTKLSNDNEEEASSSDDEEKSTLWSRGSDMIRSTCFFFTDLERFKPK
RKRPKLVYKIYQMLAIISRTPEELFTRMIESESYEEALSLAEVYNLDADRVYQSQWRKTP
VSVSSIHNFLSKIHSKTWVLYECCERVPETLSAVKELISFGLKYTDRLAVLKDEENPKST
NGSIDGSLSTFDVSKLSEEAKQMITFRKKLLRLSDRLFTYQSILESTAEEPNLVESLYDH
ETYDKFQKLSIIESAIQYARKSDVNAVYALLTYHGDETIPFWLNILDNIPETLRATNYRS
LLPECKDGKLIDWKRKKIRDKDWCELEPFASIGEIDVLSAENSEHPSDLTVEAVYQWYRR
RICSIEKNTNLVDRALVLLRIAKEKQVKDLDNLEFELEILDVLVHEVYIEDITLESLQKK
TMQEKLKLLMSTTTPDTFIANLKQLLIPFLDRCEVHQSGSKMKLISSYLLDLSVKNLEYI
VKFVQFIMMFDLFEDKTSIFSSLEAFVSLIIECIYNCQNTDEIDRVSFIVSLLPQHDLNK
SVEASRNIWNSIKTLEAEIMCLKILLQHHIKMSLQHIHKIKDDHEAVFSLLSGVGKGKNL
SGKNLSPSEWNQLLLDLLQLHSHLFSCLSEQNCYEIYASILLNNEHSSSIMFAANVLCCN
PSDEHKRKITFASSLDLVLKAARSYFNNSATVSDNSMVLAKVCLRLMPEENKEICDELDL
IAAVHLLSEFKVVLLPMQVRQCADRMKMIDLCLKSRPDNYCKTDKLFKLAKLLRIHETDS
RLREATILLKCLEVSFEAKNYSFCGQKCLSFIREEQPLGWEICRNVANCEEYKDLETRKK
LAVFSLAYCPPNFIEEIIQIKHRLEYKILRSSIQDQMTEAVAESGNEISHSETKFLQSIV
TDKVLNLTSTLFNNKLSKVFWDYTSSKDISQVVEEENNDDMKRQGIPDFYETVHTKCDCV
PISKTNNSTLDMNLALLTQCLFELKTSTLDISMENSFNKLLANCAELSVADDLPLSLFFL
LSMRGVDEIVNILDSLPKTMCTLQFAVLIFAFRICSLLPDFKLPTTPKNIVYLAEKNHLQ
DPECYKLMLKYKKALDNLKESEKLEVLECGINTARFATDETYKLDSILGLAMSQDSNQFY
LAIQLGATHGVSLTEIVVSHVTSLLFSCVPNLVEKISGNDLLLKLLKDDCSSVLSQLEER
YYKPTDGTNHNGLVAYFSVLNLFAEDVKFYNLPAKEHVKLIKKVKATSPLIDYKNLIEKP
ESIVSVFEPALSEKTVNSLLKLIKVLPSFLKDSVSFPLLYSCLINKIYHTEDGSSEVDRV
AKCVDYIGKISPEDVLKFVQTSLLSEKCVRNKNISERLSLLESIISVCQKRSDFDFSATL
NYLEASYSSLQVIENLLEECLESEADTPDHLVFFQSLDLHHTDPTGLRNAFFSALVSLTS
VPVVELIKACENLNCGFSLKSVLSEEFQTGLSEFYLEVRCPLLLCPNLRAAIGVRNVRFG
D
>generic|BTA002156.1|
MGYGSMQGIPMVASSPVRHESPIGMNPIEVQSYQPPWKALSDFALHTDLDRLDPSAPPFQ
HLVSQMHGYDAHHGGPPAPPSLLDLGPPPGDMAHPDSTDSYVTYLESDDSLHHDAPSP
>generic|BTA002157.1|
MKAPLNNLLIYRSDENLLFTLPGSLFGGNTEPHKIGVDGAEAQRGKSRLQLRPQETGPRG
HSLTGLPSRTGSRGPPSDRGANLISSRTRGNKRPSRCMGCGDQIYDQYILRVAPDMEWHA
KCLKCVECQQYLDENCTCFVREGKTYCKRDYVRLFGTKCDRCNLCFSKTDFVMRAKSKIY
HIDCFRCSACERHLTPGDEFALREDGLFCKEDHEVLEKATNGENNNNSTNINNNSLHNNE
GSNSDCSESGSSKGRDCLGRSGGSTKVSSDGKPTRVRTVLNEKQLHTLRTCYSANPRPDA
LMKEQLVEMTGLNPRVIRVWFQNKRCKDKKRAIAMKQQMQQEKPCIPGAAALMVTDCTLI
PRSSAGLDKIQNNHLNTAGLKYLVQMSAAIMK
>generic|BTA002158.1|
MVGFILLFGERVEQRAGLPGAEWGVNEGVVGREADAGADGAEREATAHAADLLLGQPEAR
RPHEGAVGRDDRPQPEGHQSLVPEQKVQGQKTGHRNEAADAAGKGRKEDGLREHARDTDG
GVKSGAAREPHRDEPNRSAILSTTMESLIRFRLAYRLRSTRPLRSTLPALGKPGKPFNTV
IKLISYIEPAERPIGSKFCEK
>generic|BTA002159.1|
MPTPPTEKILYELLVYAEWKLEPEFSRLSKAVSPSVQSLPFLLTRLSSILKRKEASPIIN
SVNSQVPWKLATGGDGQVVAILQDSILEIRTARDEYTSVVGKATVQKDAWPHLRKLEWSP
DCSMVALANSNGTISAFDLLGSNLFVIPSENTETFGESVQALAALIFIDIRFKSTKWSHE
LISIDYNGILNSYLVSSSGGYQNYHKWSFSPLKFWKGISCVTYHQKNHMLIVGSPVIVNS
KAKENWQWGLSSWRLINDVPYYRATNSDSDDRSYFNLKYSMLSWIPVFSNSLINQFVKQS
AVFRMQISPEGQQVACLHSCGTISIWHLPSLRLNKLWTLEEQPNFNLENKMYKRKSGADQ
LKNSTEFHPVDINWWSEKSLTVARNNGAVTVCCVDTLENLLGESPEFLSRQPQLSSTSGE
NGILALECQIHPLKTKLSNDNEEEASSSDDEEKSTLWSRGSDMIRSTCFFFTDLERFKPK
RKRPKLVYKIYQMLAIISRTPEELFTRMIESESYEEALSLAEVYNLDADRVYQSQWRKTP
VSVSSIHNFLSKIHSKTWVLYECCERVPETLSAVKELISFGLKYTDRLAVLKDEENPKST
NGSIDGSLSTFDVSKLSEEAKQMITFRKKLLRLSDRLFTYQSILESTAEEPNLVESLYDH
ETYDKFQKLSIIESAIQYARKSDVNAVYALLTYHGDETIPFWLNILDNIPETLRATNYRS
LLPECKDGKLIDWKRKKIRDKDWCELEPFASIGEIDVLSAENSEHPSDLTVEAVYQWYRR
RICSIEKNTNLVDRALVLLRIAKEKQVKDLDNLEFELEILDVLVHEVYIEDITLESLQKK
TMQEKLKLLMSTTTPDTFIANLKQLLIPFLDRCEVHQSGSKMKLISSYLLDLSVKNLEYI
VKFVQFIMMFDLFEDKTSIFSSLEAFVSLIIECIYNCQNTDEIDRVSFIVSLLPQHDLNK
SVEASRNIWNSIKTLEAEIMCLKILLQHHIKMSLQHIHKIKDDHEAVFSLLSGVGKGKNL
SGKNLSPSEWNQLLLDLLQLHSHLFSCLSEQNCYEIYASILLNNEHSSSIMFAANVLCCN
PSDEHKRKITFASSLDLVLKAARSYFNNSATVSDNSMVLAKVCLRLMPEENKEICDELDL
IAAVHLLSEFKVVLLPMQVRQCADRMKMIDLCLKSRPDNYCKTDKLFKLAKLLRIHETDS
RLREATILLKCLEVSFEAKNYSFCGQKCLSFIREEQPLGWEICRNVANCEEYKDLETRKK
LAVFSLAYCPPNFIEEIIQIKHRLEYKILRSSIQDQMTEAVAESGNEISHSETKFLQSIV
TDKVLNLTSTLFNNKLSKVFWDYTSSKDISQVVEEENNDDMKRQGIPDFYETVHTKCDCV
PISKTNNSTLDMNLALLTQCLFELKTSTLDISMENSFNKLLANCAELSVADDLPLSLFFL
LSMRGVDEIVNILDSLPKTMCTLQFAVLIFAFRICSLLPDFKLPTTPKNIVYLAEKNHLQ
DPECYKLMLKYKKALDNLKESEKLEVLECGINTARFATDETYKLDSILGLAMSQDSNQFY
LAIQLGATHGVSLTEIVVSHVTSLLFSCVPNLVEKISGNDLLLKLLKDDCSSVLSQLEER
YYKPTDGTNHNGLVAYFSVLNLFAEDVKFYNLPAKEHVKLIKKVKATSPLIDYKNLIEKP
ESIVSVFEPALSEKTVNSLLKLIKVLPSFLKDSVSFPLLYSRLINKIYHTEDGSSEVDRV
AKCVDYIGKISPEDVLKFVQTSLLSEKCVRNKNISERLSLLESIISVCQKRSDFDFSATL
NYLEASYSSLQVIENLLEECLESEADTPDHLVFFQSLDLHHTDPTGLRNAFFSALVSLTS
VPVVELIKACENLNCGFSLKSVLSEEFQTGISEFYLEVRCPLLLCPNLRAAIGVRNVRFG
D
>generic|BTA002160.1|
MAERLKKLFAKRKDKFKNAGPGHSLRETSSTSSASSAKSQKETASYPKERVEPSQEAKQA
AAAALARLNPPARTAGFNTSLAAIQAQVKRELEAEKKANATVEVSHKPKVEVQEMEASPH
LAVTGVYFTCPIVGGGTFTKEEWMKRIRDFLHEELENEPGLIACLMIHTLNRNKEKVASC
VEILCKYLENVVKNPTEEKYRKIRMSNKIFQEKVVNLEGTKEFLAAAGFQEQLLPFQDKE
EPFLVMSESKLEDLESLQVLIDALQSAEPIGLELDRNLQVLLPSQAARRHELPASFFSLS
PEELKREQQAKQELAELQTSLRTKAMREKDELREMRKYKFCLIRVRFPDGVLLQGTFGVY
EKFGQVVEFVRDNLISEDALFSLQMLTGQTFTQEDNEKTLIELHLVPATVIVFAWKGSAP
ASDAGSAFLKPEVMVLMQKV
>generic|BTA002161.1|
MHNGGMQSFVEQLCKPKSCLCSTHIGALFVWIFAVLPVRTAEQQVRRYTVRCSLAPVQVP
NLNLAGRLSRVSQLAWRRDEMWCFPVQLRFLFHFIVIILNLGSIHGKYTAKIVEDPPPRE
IGIVCNLAAEGIAAVFGPNTDEVTGIVHSVCDTLDLPHIKTHWDISNEPLKGINIHPNAD
LLAQALIDTIEDMDWNTFTIVYENTEGLIRLQEVLKKHQRVINVHGHAPVTIKQLPEDAD
YRPLFKEILQSSENHIVLDCRTDLILDVLRQAKEVKMMGDYQSYILTSLDAHTLDYSEFT
STRTNITSLRLVNPNSTVVQYALQDWASEEQRLGIRSHLTADSITVEAALIHDAVYLFAE
ALHMILGTEKDLDTQSLQCGTLSGDAQWSGEKWLHGFKLSNFMKLLDIEGMTGPMRFNST
TGSRTYFELEISEILPHLKKIGSWDPLNKIKYTRTRSEMYEDIVQAISNKTFIVTSRLGE
PYLMLREEDGLEGNDRFRGYSIDLIDAISKDLGFKYRFELVPDGNYGSLNKQTKKWNGLI
KELQDMRADLAICDLTITYERRTAVDFTMPFMTLGISILYSKPEKQEPDLFSFLSPLSLE
VWIFMATAYLGVSILLFILARCTPNEWENPHPCEAEPEELENALNLNNCLWFSLGSVLAQ
GCDILPKITPSEWNAPHPCSPDPEELENKLNFNNLVWHNCGSLMQQGSDIAPQAVSTRLV
AGMWWFFTLIMISSYTANLAAFLTKTGMETTISSVEDLAKQSKVKYGCLLGGSTGAFFSS
SNDSLYQKMWSVMESTRPSVFVKTNAEGVDRVMKGKGSYAFFMESTSIEYQVERNCENLM
QVGGLLDSKGYGIAMPFNSPYRTAISGSVLKLQESGGLRELKDKWWKVQGQEECVEGEQE
DSQELGIANVGGVFVVLILGCSFAFFFALLEFLWNVRKVAVEEKLTLMEAFMVEVKFVLS
CSENKPVRRRPESEMSNEMDTSFMQLNAKQ
>generic|BTA002162.1|
MAAVTEADHSVKQTVSIERKHESISKKNSAPEIENTNHLIDALKEGPRKGLVQLKNSFRT
LSSTPRRPIEKDKNEPSRFLGEGVSYKAKLIGILEVGEARGDRMCQEALADLKMAIRAAG
EHKQRITINIAIDGLRLRDEKNGECLYHHPVHKISFIAQDITDSRAFGYIFGSPDTGHRF
FGIKTDKAASQVVITMRDLFQVVFELKKKEVEMAKQHLEQHQIKLVSYPLLDSSSGSKSS
STDVSRMKTIRESDSSKKSEPIASNSKSIATSDAIADLLDLEIELSSIQQGISQMEKLTP
SDPFGPSAAGREDPFGDSFSPPPVTSPQPNKLPPPPSKLDKSDSIRSSDSSHKSSISKMQ
PDKHWFDKETEDIFESTDFPSTTSNNSSTAPTSTASAPIAKEESLDEPVSVSRSPPKSSR
LIDVFTELDPLGTGRSKPYVDKKDFFQDLKNPPKKVLKDLVPELSADLIKQFEKNSDAPL
SATINENKGPASNTPSSKGSTSNFQGNVFFEDPFNKSDPFEDSFSKSSGFASFSSETCDP
FDNFADFSSFNDTPDSVPQKPNQSFYSNESQTGPLRVTLPPEKQSSESQSSVRSRQSSLS
RQPYSGGLVKIPSPKQKPRSRLSKQVTVESTVDRTKTEKLGEVSKNRSLGTPSPTSFTAQ
AEEIDEKSNETAPEPPPRPTANLTFIKPPPLPPKKQQNMSIMKPPPRPPYSDLSHYDYIE
NYGTSIAPQPTADEKSPPVPVPARRPRFGAPTNNAPERPKKQQSGNVDSDYYLTPFHLLP
PPLKKPAKTNTTSSAPKSLDITLSQLTTTGFSELAEWLNMSPVALSKMTMQELFTLLSSM
NQSQSNDVVNGSTVNVDAKSNTTVHREKKTSASESQTKTNVSTSAGINSTPQPPPFVADF
DSKFNNISKPEDPFQDDTLFDKYAVFRELLEQEKTKQEVNNVDKKVDIQSECPVPEKSSA
PPKSDVTTFKAKISEPQSEDRYAALRDIFLEEAEDRQECSDKDESLSDQNNGQGEEHMDL
LTLSRQQSESTESPSATIREPQSIMETTIMEEDIIDDENDDVDEEEEAILERKVELKEPL
DKPMKPILSPSNLKSTKSDKSISFSDDNFRKSLEDLKINKEDNIFEKAWEKFNSKEPEFN
DSGSVNKSTSPWSVDTDDGSKRSQSPSWKGDVSSKHWKNKRHKTPKNWQEDDESDVVDRG
SSSREESPWRENGWSNGDETPSYHQDRYPRKDKRRRNYPRRMPSKEPWDDTREYPEEIYQ
SRPKYRSSSREDDRRKAEYEYWKKRSSPWSSKSDKRSSRESLNHDDDRYPKKSFGDRRRK
RWEEHNYPRSDRKGHYYRERDRDRDRSQESLWDDEFSEPGDDELPRSSGRKPNWRSGRHY
YPEPDEDYVRRPRKPYSHDEQSESESEFSQQSRKFQTLQLKRVSKSRRRNQNSPFEDEFS
PQSFSYPASCRSPNIGSDQSENKLSPRQDFNSTSSEMSAFKWKEDRLSVPYHKADKLSDE
SEELNQGKLQRHPSQRQSPFEDNFTPPDTRRCSGRSVSSDVSRDEDLKNGDDVFLSAGEA
SVQTNSSKSKFSDPKRACEKTEKIGSKLRESSDIQSEDLRKKRLGRQSSIELKSRISQLR
NQNESMSSLKKSDSINIFARSNDPFDDDDFFNAEKAHATIHEEEPIDKAEGDKSAVSFKW
TQDFNSFNFSDENK
>generic|BTA002163.1|
MPQMSSGVHDGYATIRTGRAARHSISYLEPVSEEPQIKFRLHPDIPWWEVATRRSRPKSL
SVIEDSELHELRQTIERLSKQGHTNGITPAGSTISRQLSTDSVSSLNSLSSANSTQQSDS
EKKKKRGWLRSSFSKAFTRPKKTRSGSTSDAEANDTSVPSSPLLNTPHMMNGDLCQQNVK
LSHSSSALCDRNTQDIVDELRRQLREKDLVLTDIRLEALSSAHQLESLKDTVINMRNEML
NLKQDNERLQRIVASKSLASSQSSLPLSDLTDAPLTDTLVDPILCENEGKKIMVTVYLGA
HGSYNKYVEEGCDISIGFITVGSKTKWDTLDSSIKRCFKDYLEKLDPGSCLGLGIDSVWS
YHVGEITRYKESPVPDLLPCGYLVGDTTSIPLCLKGSLHNSAIDALAFQTLIPKPIIQRY
VTLLTEHRRIILCGPSGTGKSYLASKLADFLVLRLGKDSSTGAVATVNVEHKSNKELKQW
LCNIAETCETEMLPSVIVLDNLHHAADSLSELFNGFTTAKYPYIIGTISQATTSTTDLQL
HHNFRWILCVNHMEPVKGLLGRILRRKLVDIETRSGRRNTELSRVVEWLPRVWHHLNQFL
ETHCSSDVTIGPRVFVGCPLESGSAQAWFTDVWNYSVIPYLQDMVREGLQLYGKRAPWHD
PASFVVHTYPWPGDPSNLQRLSPEDVGYDAQNGTNSKSVNSDSDADPLLNMLMRLQEAAN
YSSPLSNDSDTNTHSGLESTL
>generic|BTA002234.1|
MQRSYLNDNMCRKQQLMASHGELSSELRTGADHPIVPNIVHFILFEDPQMSFIHFVCVLA
ALRNQRPDRIYFHTNVAPSGNYWERLLKLGPFTERLVLRHMEMPTEIFHQRIRPRWRVFH
GGDIARIRVLMQYGGIFLDNDSYVVRSLDFFRKFEMTLGWDENQFLGSQILIAHKDARFL
YRWLHSYDKAYNSKRWYYNAGELPTTSVLHHHPELVHRVKVLFGNDLKFRYKLFRQYWPD
WRQHYTFHLLARHLGKLRNISSVATYPVVFDEYNVQNYPITFREMANEVLDFEKHLLKGG
DF
>generic|BTA002235.1|
METGVIRIITETVGSKFSAAPGRGGDKERTKTKNRYEIFAGPENPSPRLLGDLSAAKDLQ
RTINGPRFCIVDLWTSKSTGCACPYNKTGNDCACCTDGGCHCGLAAPNRCAQCGIQQYCT
NMCNVTIDASTIAAQSNKTYGQIKSPSLEGPGTCWYLLRPDLGQRVEIQVHRILNIGRFN
GTGCQSGVLQFMDGEDPTALASSKGIQLCGENERYAQPVVLFADKSPATLVFRIEESTIR
SQFLAYFSFSSNSSPQGVKFQPKGGRRMPDTECDWLYQDIGCQDCLLATPGYPGVYPSHI
TCQYHLTTTSILTKIRIKFLSLKLPHNHCSSHHINIYQGPNNSSHLLMTICSDKEEELVF
SGPHLLFEFKGGPSIPPYDYRGFLASVSFIKKMIPTVMTTETTPALTTELPYTARMESYG
NNSHNGCGIQILANDSRTGHFNSRPLEHHRNCSIVFVGNPNDIVHLSVFNYKLKAPACQS
YLELYDGPIGGNKPMKRICSPQTKHARDASGKFHSHETLMSSGNTFSILLHRLLGETYAD
VEHIDGAYAFHDEQKDGTLAPDTLCNTDYYGENSLSSGQITNPGNQQIYWNVEGRLVCAH
RFIPALNQSITLKITALKLSNEPGCQTECGDAGCRCNTDLVSLSHVDHLLFMHDNGAQIS
CLCGNFHEDWLPVSIRSWSPLRLVYSVAHYSWTAQGFNYKTDYSFNLDGACGHHVISNHS
GSLHSTRIVGGGELNYYYHQMCSWTLDSNVDRQLTLELATSQNRPCTAWNFTLYEYSEGS
SDHLGPIIHTFCPRDKHKVYNLAWRLNVVVIKLTAMTRTLPQYFIKWQSQVVRANTRISG
QTSSILSSPSSSFSHAMPISRSPLKAIFLVFIVNLLSLHFVYR
>generic|BTA002236.1|
MQLLQKFPFPSLPTHLGMATIPPKNQVRQETHKRTFSSRPNFPINSTSYQQYQP
>generic|BTA002237.1|
MDAILTSAGFSTITKLKGVSNYTLWKFEVKIFLEAAKVYNVAVGNDAKPLLDADKLKTWN
ESDAMARKIIVTTIDKSLLTHILTCTYAHEMWSTLKNLFGKSTEQEKSALYQEFFGLNFI
KNGNVVTYVSKLETLFVQLKGLEAGIKDEMLINKILQGLPDSYRSFKTGWDFLPVGNKTL
ETLKSKLLAEHNREKAVKTEEPVAFLGKEKRTCHRCKRAGHISRYCRVNIDKNNDRSENN
KYDKSVNRGDSNRQCGICKKTNHDESQCFFRNKNDNKNNSGKNPKPDKNVAFVAHGGENE
YCEDIWVFDSGCTSHLTNKINIMTSVKNVNTRVSSAKEGVDIQIEAMGKVITDKCELNDV
LYSPDICTNLISINCIIKNGGTVNFSEKGIVVLMNNYPVMHGKRDKNGLFVVTLKSVLQN
TAFFVSKTEDLTLWHRRLGHLSIENIKKLTTMSEGLHFSKNQFNKLKLICDVCPKAKQTR
ASFGKMRTPATRLLEIIHTDVCGKISPPAWSNDEEYFVTFRDDFSGFTCLYLLKNKSEVF
DTIKTYVAFAERKHNLRVGKLRLDNGGEYSSTEMKDWCQTKGIELGYTPANTPSLNGESE
RLNRTLVEKVRAMLFNSKLNKEMWGEAARVAAYLVNRSPKSGSEKTPYEIWHGKTPDLKN
LRVFGSRVFAKTTTYLKKLDSRSKEYIFVGYAEHGYRLFDPIDSRMIISRDVIFRENETI
KLLNNADNEVRILLDHEPTNAIRPEADSQEEEEDRRKKTQDKGGEEDTTESEESTADDSN
ASLWEPSDEETNQTVLEIDHDGKRYPDRDRAPVCRYPDPENRALYAQYASVFADAEPVTV
HEAMNSENATEWTKAMSDEYQSLIKNKTWVLVDPPSNKPIVRNKWVFKIKRGPNGEISRY
KCRLVAKGYSQIEGVNYHETFSPVVRHSTLRMLFALAVEFNLKLEHLDVDTAFLNGEIEE
EIYMYQPESFEDKSQKHKVCLLKKAIYGLKQASHAWNKRANEVITSLGLQKSRLEPCVYF
SRSKNGIFILAIYVDDFFLFYSDHAMKDKVKKGLMDAFKIKDLGKPKQILGMNVHVDEKK
GEVKFDQEIYINQILRRFHMEDCKPVGTPIIKKGKEDENEDKNKKGEINTDIPYQQLIGS
LMYLSVCTRPDISYAISYLIRTQRKKCGNKLSVYCGTSKVQKRKGCFTRNQKIQM
>generic|BTA002238.1|
MLKQAIVVIVVPLVALVIDMFQKLKNSVACIDLRKTDICEMVVTSLEGIFHQGRSVFFLV
TPEKLQNLEAFHNFFSARTEEKVIVYDEAHCIPTWGVEFRPALLSIHEWVTDPTNVQVIL
MSATISEVDIDFIKKAFRISIDNIITDLHIRGNFEYSLVDISRIFDIKTVHTLIKNPASL
VGLIDILFQTPDHLSVLRECEQWNLGSPC
>generic|BTA002239.1|
MCKNLTIDDAEHTFFHCESFKLLRNSLQSKLNVSITPENIIEQMINTKKNWYLIQYYITE
VLKQKQKVLNEDGNEMSPEMPTYQHSSLDDMSADNSEDNADT
>generic|BTA002240.1|
MTAVFDLPSINGAFEVGIAVGVDPALPDNHKLPVLSNVNLSSAAGYAAAWANTTFNSNPP
EIRNLYASAAAGIVLAGLAETVGGRPDGDWMKGDQTDPTITDPAAPESVTPDAIVKALSI
VIATKANLFLMNHHTGQGPLQGYAKKVALVQYPSWRENDTAEVTCIHTIGHWASTLAVFH
IAQVPGIRALSGPTYTKSINIVFSNDAKLRFAGMPAGTACHSIAYEGAKRLVCNMLGQLC
RSVTCQPCQESGSRSWRTGLLITSGSPLCGTLNQRKGRLLHSTFNYEFI
>generic|BTA002241.1|
MGDLPAERVQQSPPFHRTALDFCGHFNVKLHQLRYAIISPVYVCVFVCMSTKAIHLEMVS
KLSTDAFVAALQRFVSRRGKPAYIYCDNASNFQGAANRFLKLITSADQNLILFSHNNRVE
FRFNVPLGPHLGGLYEAAVKSFKLHLKRVMGDSVLTQEEFQTLTARIEAILNSRPLTPLS
SDPRDYQVLTPGHFLIGRPLVALPERQYDTESPPFLHRWNLVELYAQQFWQRWHLEYLHT
LQPRGKWLEQAGNLEEGTLVLLHDPQSPPLKWTRGRVLRTFPGKDNNTRVVEVKTPNGVY
KRPVVKLYALPLGGSQ
>generic|BTA002242.1|
MGNPDIPDETQVAEMVQSLADWLSKQPHLPRIQDDKVLLRKFLVNCKYRVQKAKTKIDQY
YSCRTAHPQVYLNRDPTSASIQTISKLCPVFPLPRRTPRGELAIVARADPNIADIIPMDY
LRYLTMVLDIIFLEEEAKLDFIVIIDYRGFSFAHFLKLTTIASVCTEILLEVYPGQFKGE
HCVYVPSFIDSVVALFKRMVKPKLRDRIHVHKELDTFHDMVGKDFLPSDLGGSDKSIEEL
NG
>generic|BTA002243.1|
MGLEHRLTGSGDNQALFVKLKRCRTLRAMIDLIKAELREAFTDVGLALKMEGTWVSSKLT
CYQRKYYLDGRLVEGISKLLDK
>generic|BTA002244.1|
MTQFFTGHGAFGSYLSRFKIIDSDMCKFCTVTRDTPEHTFFECSRFTADRMRIEAELNIN
LKPDNIVKEMISSKIKWKIVHNYIKKILTVKSSVYNSRRHDRTIVEANQLPADDIPSGNS
GVSRITGT
>generic|BTA002245.1|
MSTSSSLASDGEEDTVDPVPASAAPQKKTRTRASQAQRSHLIKYMQSHDIFAKTGLCPGN
KGKEGADRMWRKLAEALNAIGPAARSPAAWKQTWHDLKKRIKQKAGDIKRARLKTGGKAP
KDDKGRPIPPLTQEEEILFRLCGGDDWVGQEEEEEIGLRQPIKKTKVAAGCSDEDIFEEP
LQAHAQSRRDAENFDVENMSFVFLNESDEQDVYVPVCQLGSLPAVRSTENESHQVAPTLS
LSTIDSARTQKESQISPETTNSKPTEFARKNEKNDKFVAKPGSSKSNEIQDADKKRKKTP
TIRETYEDTTMQYINATNGLAAAYRVCIPHQCSTLSNEHTAAINQQTEVLRAHTEAVTIL
NETIHTLGEGLPGAIIQLAQSLKLQARTRPTSYNEENNNMSNGHIF
>generic|BTA002246.1|
MAAAPGFLQHVANLEAEAAEEQAVHNFRIQRKRLRDQCDPFDAPQKLFKTNFRLSKNLVH
SLTQRLAPHLIGLRAFSLTPVQQICDSDLRITNVNPRHAGATNDAYIWRFSVINNHMRNA
YNNGETNTWLIGLLNSNFYSV
>generic|BTA002247.1|
MAKNVDIAKLYRSILENSIDPVTDRELEAAGISFEVARTAFTAAYGKEELGKLEQRTVTR
LGKSQLVSEETFRIATGMPRKTVVPPSVVEWAASFNSQSLDSIQQQLAKRRAESEYVGFN
VRKLIEKIRTLSNTPVFPTVQEDIAYGVMLFMERGSAVVAKSSADSARMSQEGFNQMQKF
IEHYQKIAPKVKGATTVTLPRWSICFPRYRKSSKKIHPKISRSPPTSKESGNNTEHLRAE
TPKTAQTPPRIIANLSISSSERGMIFEICSWASRRIDLSYLEFVPSLGAPVETPKPPPAE
ELRTESPGCGIRVMFSQSKERIPDQK
>generic|BTA002248.1|
MKFLGYTLNRGMPMKSFDDWMTALVFPEYPDQSFSDTQSRALGLYYANTNGANPLPEDTV
LVVLEEKEGDGVKNDGVEDDGVGGVRSDRLAGSREEPEGDDHRLEKPYAKKKCKKCITL
>generic|BTA002249.1|
MGADMVVQAFNESEKQHSIRYSYKVLVADGDFSVVKNIMEEKLLSSSYFAVIHFQVLIPA
GAVKSAESFWMLLVKKTSPTFLGKGEGFSSKTRDHCGPTPFLPSDLVPPGKRRSPVTQAL
VERDILEFGSTSLHRPKDANLDRAIERTRRVFALPNKLRLYTLEQVLETDLDIWNKSPGL
PWSNIRGPDNKQVFKTKASVVQNDAALKYIKRQISKVKHGEVYVPPDCQAFVRAHICEDT
ETKVRAVWGYPLEVILMESQFAVPLIRAYQRLPAHSTPIAYGLETATGGAMEVVRRMQKP
DKLFYGLDFRRFDKTVPSWLIEIAYDILLENIDISTYDDGSIPNCQRLLNMFNFTKSYMI
NTPIRTATGKRYRKSNGVASGTYFTQLIGSICNTILISWMIITLTGHEPEDLVVLGDDFC
FLYLRNLMVNLFPNSLKR
>generic|BTA002250.1|
MDPSRFGDGPLEWHTFTMILEIVELMKSMYDIFGYPIPKALFDSSALEEARELCHSNAPY
PKRYTYILGFLDKILNQAPVEKKKIIDFLESKCGEAYFEKKDLLVKEYLFMMLRVIQNSG
GGDCLFRSLSQWLYGAETRRLEVRRQVVEFNVKSWESDDRIRATAGYILRSKSLERTAYE
SKMGSKGEYGPELEIMALVEIFRGKMVLYRRRTTITGEIVCEVWPFFPENLTDEERKKTE
EEQTVRLLNTGNNLNLIHDMSGHCRLLLPKVPSSNLSLAEGVVLRENLKVNVSTPLSGYD
MMALKRASIGQEYLMLAEDTAAYAATRSENSNSEIDPQSGFLLPPGPATSPERGSPLFKD
SLEYNESSPSDDEIDFKVAYVPSPPRPLKKQKINIAACSDAVELIDPVTGYVPRRVVKES
LRKLRPTSLRKKKIMNLRDKNETVTEEDLDIFLIDHPQEAREEPSSSE
>generic|BTA002251.1|
MHSRNRNRPGWSSSDVMPPRLGSGPRSIRSRGRQAIARRPPARFRDAIRTPVDSVFKLRD
FDILCGFEWDVRSIESMAHNEMSLEKRLLHGF
>generic|BTA002252.1|
MMNSGPLYEENPPVHIKTSPSSTPVTTSNSSTASTSPSSVTSNSGPLHIPAKRLVGYGDC
ESGVIRHHHGSHGWNYSPAEHPHPGSGTFDGYNNAPTYYNLAGDPAARDSRKATALTFWS
PAASTPDYKYGGPGTTPGTSAAEQAFPQTWCNYSPYSTSARHHPHGEHPQSMSYLTPPDD
RNRVSSMVESGHYDSYLSRSYPPPDSVPTSVPYPPPGSFPGVGMPGMAVSSNPLADWAGQ
ATARKKRKPYSKFQTLELEKEFLFNAYVSKQKRYELARTLNLSERQVKIWFQNRRMKNKK
NSQRQQAQQNNNNNTSANANHHAHHGHAHAHPVTHHVNHHPTPNGALKHHQ
>generic|BTA002253.1|
MHGLKKAFNLPIRDNLSFDTPFLSSDFQNVVRSYITLPDCLSRPINSIGVLKEADVSYFP
MYARDTLAAENRFVPRPENITTTNLRRTVEALNAAATPVAERIRFCQNNPIPGCVWQNAP
QNPILANPDDIMPANYIFNDLNDDVEAIKGKSYALATLRQEYYLKAVDFGTEGSTAQLVS
NDQNQMRVCDRRVNEAVPAYSARVKIERNIPEFDNIRPLDSETQLFANFCLLGERPLKIG
QHYPAFSVRDAIASPQVSSVAYKAARSLIYA
>generic|BTA002254.1|
MNFAVSKEEVEVVWEDVLLKTKVSGYKLSKSKVYLFKVPLTMCRPIDKGLFTNRVESTLN
FHEELVLRLPGSSAEDESTGEERGGVWSIAREEVSPSISRCALNHPHSKKLKHFEPIWGE
SNTSALHTATSTAALSVVTASEWTAPKSSLKATIKVRPPAARLRGEGAVTRALSSYRGKR
EAEDHDLEEQPKRSKSDAAHTQTSATVSNHVTELDRDQVDSSSPCRSSLQVEFSSDGIIT
TSPVASVSPVIPSNISTVEKCSMVVGAASEYTCIIPSEEVFNAPPMEMKSEDLQGHDSDD
FIYVDPSADYNESENESSLADTSGGDKDNLLCPVSEANCLGLTAAEDVSTVQDSSTDTCP
LQSKSEEEKIVETSETTSLVLLPSPSNGSTVFDEDSVVKSEESIPVETKISEELVMETTV
SCVDFVEADNDKVADSVQQEAILTDASESNIKSSSFFPDECNSCTITTNQMDLPHNPIME
PVTDSSTNSTGTDLPDSHPETLCVSPSLMKSGIDQGDDIRLQNSPDNQNLKSPIPEENFR
KEEVPSENKETSESFTDNQTLTQESSSPQKLDDPPSQDDSEEMGKPENAANVNGSPHPSP
TLEENSELTRAENTLDDETSSVTNTSPQALSESNSEHPAFVDSEPIESLTSSKNTPSSPV
VGEINLQESAVNIPAPSASHPSPVMHLSPSEPVNFKEETSENSATSESDPHVDHPLETSQ
KDDTSAWDGVDSSTDKPLTLQVEGKQEEVAVIPMQEELEVRLEESSLPAPTCEWSDFDKS
EPSTNSQNPPNAVPYPGHVKLELEVTLTPEVDNQVSSTVESSGAVIAPTTIVCLPSVAAP
PLPPVSAVAVPSTPNMVSSPALPYLALSTSTPVTAVRAIPSIPSKPNVKVFSSVFQ
>generic|BTA002255.2|
MVLKMGDVDNIDLYADDLEGQDFGQGEYNAEVDLYDDVIAAPASGVENNSGGPPGAPIIT
NNDVSTNHGGPQFNNGPHNNQQVSHGGQQRRHQVYVGNLTWWTTDQNIIDSIVAVGINDF
LEVKFFENRANGQSKGFCLVSLGSEQSIRMCMERLPKKELHGQNPVVTYATKQALAQFEA
QSKTRPPPQQQQNQQRGPHPGMNMQHLGQHGPRGMMMQGPPQGMRPQGPQGHRMPPPGMN
QMPHHGNQGPRMPGPPHMQGQPGGPPQGHQFPPQVPNQQQWNGPQVPQNGGFMRDFSGPP
RPGGPPPQQRPPGPPGMQQFQMMPGQGPPRGPPMPQGPPGGPQQGPPGGPHPGGPRPDWN
RPPGMPPHQMQGPGGYPPHQQGPPQGPPPGQGPHGPRGPMPPNQMGGPPVHGVPPTHPHN
GPPSQPPAPHVNPAFFPQQQGPPPHSQPGGPPPHGYGHGLVPNSRPPYGAPPPTDHRTPD
GPPPISEAEFEEIMGRNRTVSSSAITRAVTDAAAGDYASAIETLVTAISLIKQSKVSSDD
RCKILISSLQDTLHGVESKSYGASRRDRSRSRDRDRSHKRSRRDRSRSRERDYRDRSRDR
DRDREREREKERYYAELYRDRSRSRDRDREREYRERSREDSSSRAARSRAVKSPVDPVEA
PVVVSSKSRTGGSNIISSRAALETSENVKSQSRSYYDDRYRERERDTRDRDRDRERERER
ESSRRDPERDRERERERREERSESTHHSSRH
>generic|BTA002256.1|
MGNLQGSDQRNKTSNFLKVRKSPAREKNKSKKGHKFKSSSSSQGPSNEVGSIDVNDQSKS
ADSKVTCDTIVVDRENVNTNLDVESLCNQDDKSGFTAPVNTLNPESSSDDSVFISPQLQS
PLYSIESNYLDAKDVSNSLELLHSNKNLLADTSPSSVDGDPPSSNESTAMDRKKSPNLNK
AEGGQSNSSKDKMRPLDILDFNSNADSANSPQKTTFVSKIPSPSSFTLHKHRRVELTPTK
LKDHVLSTSGGHSASIGGGDLRRHSSINDVPLDSNVLRKVASLTLDKTSLEQRISKPKFI
PEKLGFQAYEKFEGQMLINWFVSAFTEENNLRLNLKPQEIRTIIAQFCTHLLAAGVLQQI
PDKDAPLCDVFRPNLMYYWSHAEAPSISTPTPGRLPSVSWPPAANTSSDNNGNHLESNGK
NSMDRIFDSSQMITQLSQELEEQKRRTAELEDLKDQLKKQIEELTAKLSSNQTDEQKRLL
VSNYENASRQVTITDKNSTVALSQRPVGSTAEPPVEVSERSPISPQSQPSVSSNVDLSHE
EPRRDSTSPPQPPLSTALTSSVPSPNVSTSPEKKGSKTPPVSAPSLATPSPACDTIAPPG
PPPPPPPPPMPGILAPCPPPPPPMPGLDGPPPMPGMGGPPPPPMPGMGGPPPPPMPGMGG
PPPPPMPGMGGPPPPPMPGMGGPPPPPMPGMGGPPPPPMPGMGGPPPPPMPGMGGPPPPP
MPGMGGPPPPPPMPGMGGPPPPPPPPGMGGPPPPPPPPGMNCPMPPPPPGMCTPLSSRAN
SAGLNSNGMSPSNALTPNNLFSSPVPFPTPPVGGWSAQRAGLRKKPVLPPSPMKPLYWTR
VIIPETQEQTASDSTLWIKLEEAQIPDVNEFAELFCRQVMNRTPARKKVEKPSKKERATK
EELEAMKAHQEANPEIPLDKPEQFLLELSEIPHFSERIACFTFQAHFSDLVSVIGNKLHN
LESMCQLLMSSQSVKKVLALILALGNFMNGGNIQRGQADGFGLEILPKIKDVKSKDNSTT
LLHFLVRAYMKQCSDPMDEPLPVPEPSDLDKASNARFDDITSQLQNLAKDLEVHEKKMEK
VITESTEENVEPFKTKMEAFVVHAKKCLSEEQENLEDCKKKFLATINSYCFKPKSGSQES
DISPKDFFQLWVSFCSDFKDIWKVEQQKMIKEKRILLIFWGSPKGVPFNLGSTHKISSFY
LSLLKNYRGDTKPVVWDFCITL
>generic|BTA002257.1|
MASPTPSLDSLTGATNSISSLIDQTDYNSLSDSPIVSDCSGGSNCSSENTGPVNHNHSSH
NGINGINGINGLNGLNGHNGLNGLSSHKCSLCNELTGNPKVLPCFHTLCQNCVDSSHSSG
DKIDCLLCEQDGNILSSRLLTVGINDLCVNNYIENLNFDKINSDDIVYPTTPVVFCTSCK
TKPVDAVARCYDCDHYLCPNCVMAHQFMHCFEGHRVINLENGNSNGNSNGNNMDRDANNK
DISELNGFKNGLITGDKVVFCPRHKTEVLKYFCRSCNVPVCKECTLMDHPSGIHDCEHLS
EAGPKQLEFMSQSVQEGKTKAIDIRNVMKNLEHSSGKLQVQYHKAQNEINDTFQFYRSML
EERKQELLKELESVFSAKQISMSVLQQKGQETIEKIHQTCDFVERLLKFASTPECLMFKK
LLDSKLQSLMNYNPDAGLQAACELEFVSNYQAIQVGVRNTFGYVRSNSEVNMGPNKQPPI
ARPSNGTIQLNGNSVLGTLNGGSVNGILERPYTNGLSSPTPSPYESNIISKRFSAANSLG
PFSTTITDLAVNGVNPYEKWSNGSSDIFQSTSPDYTLSLSGTNGDSVLDLTSKLLSTGVF
PPKSQIKRQKMIYHCKFGEFGVLEGQFTEPSGVAVNAQNDIIVADTNNHRIQIFDKEGRF
KFQFGECGKRDGQLLYPNRVAVVKNSGDIIVTERSPTHQIQIYNQYGQFVRKFGANILQH
PRGVTVDNKGRIVVVECKVMRVIIFDQAGNVLQKFGCSKHLEFPNGVVVNDKQEIFISDN
RAHCVKVFNYDGVFLRQIGSEGVTNYPIGVGINAAGEILIADNHNNFNLTIFTQDGQLVS
ALESKVKHAQCFDVALMDDGSVVLASKDYRLYIYRYVQCPPISL
>generic|BTA002258.1|
MMKSYSESLKGFVAEPTKNQTDLLNLPHPPAAIVRGTRSQDSRIYEGYGRNKQCTCMSLS
AICMSKLITFPSWSPIIVDGTLDCGNRLYYLSVETYQQRFGRCLDASGFFPADETHPVVE
ILGHTFNISVPLEPFQGILPELFPELTRFFDQYEHGILTCSLLSVAVFKKDGTFLIFDPH
KRDRNGLRLASDDAVATLASFESLEAMVATLRYNFSSNNLSLFCIAPVLVTETSNSGNMS
TADNAPQHHEDTQIEFDPMISSSLSVDVFECSNPTGQWHIPRELRKF
>generic|BTA002259.1|
MYVFLGASQLVRMLNNFPVEDSVSLAVSGASACCLPPANHDLWLRSILKTQILKRLSRNE
AFDKDRDILIILAGTNDIKAEVDVPALKKALKALLLYAERHFRFIVVGRIPPIPLFPAHV
NRKIDVVNQWLSSFCSRESLRDRVLVVDSFSPFMRQDSWEPDRRFYEKFYFPKRGHQNRR
VDLLHLNREGLRILHRLLLEAAERFTT
>generic|BTA002364.1|
MARLTLSAIQPTISFSTVRQVRYLRAARCKENDFTRKGKPPEFCVQLDGEFLGKWTHEKK
NCETWLKITSKELLDGSELTDHVFDYTRGLSVHKIWNFNNYIIFIVTSANATPRSLQNVS
ATSKGNSFTTIGDIHHDLTFLFKFFWRFFKGHRILICLRVKCYKYKPYEESLVWYENKTT
KIPLKLETNLRGKKVGYYVIDEQTYKVENVLPWEIWQLILREAIQQLSKSYNYTPMDKFD
IFNYPIASNKVDDHELSLKYGIDVCSLNVGLNLDGMDLDLYDLTTSIDTYALCFATPAAG
YKPQYLVPFQSFSSPVWIAIILTVITFLAMQFAFQRSQVYVFHHLYSEEEVSKWEKSSVI
LTVYAYFICGSPYCVLLGRHCTGRILFVIFAFSALILSTVFLNGMTTFLMERVYYANIET
ISELEASDFLIQSQDLDMHRKYFDQVGYEKLEYKLIDNFNYYKRTIFEAVNENEAFQRAF
FLSQIKDTFNATIMKYGETEADKLNMERMSPILEAVHQTFVTDAFLLNIPNSAVSGGNIL
TTSLMVNERYEYHPTRECLMTYPLAFPVLRSTWLVNALNERIALMFETGQVDRIHQETEL
KTGVSIVAEAGEESPRSFSLSDVLFSFICLIVGLWISYFVFVAELLIDLMK
>generic|BTA002365.1|
MSRKLLTDVEIQVHLLIIDEPGIQNRLGLIMSDKCLVKVSRLQRKFVKESDLHTAPLQAI
I
>generic|BTA002366.1|
MRCADVKCDAVPIDLNVEQVDSDDGSAIGDGPLLDQRSAKIRRDYFARHLSLYDAESFDI
SHTSTNICGSEIALCKLDYDEYSVFRKFRRISSSSGLIKSIRHRFGCYDDITQVAGRAVR
HCNWVRFVRTTRTYSDDVNVVGTKIKVSAGADGFHDKASKIQADIKRNHRPSTHSPSSSK
EQLEEFVWKRSNKMEPKNRFCNNLLIYEMLYLWNTLAPCSTIGKIIEDSPLDLSMSLLSR
SLMTSSSSTASSPPSGAETDERKSPSGDSSTASLSGDILLDTTILRPNNNNTTTINNNNT
THKNRQTRGERTLLPCEVCRKAFDRPSLLKRHMRTHTGEKPHVCMVCNKGFSTSSSLNTH
RRIHSGEKPHQCQVCGKRFTASSNLYYHRMTHIKSGNVKRDEKGVVPECTLQVSILRRRP
DAPVRHEQPQRRQNYQNFPNFTGDHHTEITHLATCGGGNAQLNKSFLI
>generic|BTA002367.1|
METCVLIPQELSLVLSSRFEPSVRSVKKTPDTKVTVWTNAPIPQGTLIYPFQGTIRLDKL
EVYNYLDENDTRIRKVPSRFLGDLNAAPGKWRSATGAVGPCSEDNFDWNVLIQFFRDRHE
SGKFHPFFQETQTQRRKVAIGNQWAPARDDTRISIFP
>generic|BTA002368.1|
MCPTRVNASYAPLPRWHVHLMVFIDVSKRMRRGRQNTGGPWAAIVTTSFNFKYPPDFPYI
SGKEAEVDEDGDLLVCRRPIQGVIKIEHSLSTPLATVGLQVWRGALLLADFILHHGMKTF
LDKNVLEVGAGMGLTSIVASIFAKRVVATDVDIGGILALLKKNFDANKALAKSCIQIFPL
NFYERNWNFELEKAIKECNIILAADVIYDNDVTEEFVKSIEKMLSTPKILYICLERRYVF
TLDDLDTVAPCYEHFWKYFDQTRTKPSNKSWMVEQVPLDFPQYFQYDRNKHLILWKITKP

>generic|BTA002369.1|
MTKRLRSPENIFHFRQEKKFITSKDLDVLSGVKMKQIYDLVRGFSSLVATEMRSQNLRRM
KSS
>generic|BTA002370.1|
MTQFLSGHGSFGTYLEKRKLTTTPLCSCGELDTPEHTFFSCTLIKDKLTNLSKGLRIIVN
KNNLLETMISNKDNWHKGYIYIKTILELKIKYFKEIENNLHVNNPHSPDVITTDGPGASS
PGPL
>generic|BTA002371.2|
MNEEQFTAFLNVVQASLSSISIQAPAIPGAAAGQSNGESNPDGSSSTSSSTWRILNFEQY
DGKEKFCQYVERFENFAGLRGISNDSLLMKSTLINCLGSETYQLLKAISAPKELKDLSYK
DIIASLSQHLSPPPNKLLEQHRFLSRLQKDTETIGEYVAALRSFLENSEFKCTCGKSIAD
MFLRAQFIRGIKSSFIRERLLCESELTFERAVNMALSLESSKLDNQEILNGSASTTGVTS
VCKIHSSKPSSSHNSRYRSRNKSEQRYQRSDSRHSKRGKSAKRRIDYEKLGISDLCIRCG
RNNHRAFDCKVNPSSLKCFSCSKTGHISKVCISTLLTQNRSHKVNAVNDEYPDVNDIVDF
SSNPDCFLLSSDPFYSEDDDTGKYIASVDINGFETQFEVDSGCGYTLLPENQFLKLDPRI
KLFPARQNFKSYDHGIIKPIGYAKAAVTFNNITAYVPFYVVPSKFSAILGRSWIRRFQIN
LNELSTQKPSSKEDFSSVHRITVQDIQQQFPDICVQKVGKIPDLKCSLPLKSNAKPKFQK
PRDPPYALKKPVDNELDDLERDDIITRTDTSDWGSPLVPVPKTVEKVRLCVDYKSGVNPQ
LEDFHYPIPRIEELISELKESSVYCKIDLYKAYLHVEMDDEAKKIQAISTHRGTYLMNRL
SLGIKTAPSQFHQILGRLLAGLSGIIWYFDDIIVHGKNYDECYKNLIALLKRLQEKNLHI
NLSKCHFFKDKIAYLGYIIQGRNVYKDPRKISDLLQTVRPQNRRDVMQFLGLVTYYSRFV
PNASTLTAPLRQLLSKNHPFKWSDACEKAFLKLKEIIASDHVLVSYDVNLPITVACDASP
TGLGAVISHIIDGSDRPIMFASRSLTPAEKNYSQLDREALSIVFALDKYYMYIYGRKFTL
ITDNKPLSRILHQNKKLPPMTAARLLRYAAYLSSFDYEVKHRLSKAHANVDYLSRFPVSG
RNLQGNQPLLDFELSACHENTLNQISSANVTSYDIAEAAESDPKLVDIISKLRSSSEDPA
CMEYVLEGDIVYRGNRVYIPQSLRGQILKELHETHSGITKTKQLARRYVYWPSIDSDIEK
LIKSCEQCMLSQKSPKKVPTHKWEEPTQNFSRVHMDYAGPRKGFNFLILVDAKSKWPEVR
ILSRAPTTDSTIKLLEDIFSFHGYPQTLVSDNASIFSADNAEFSNYCKTKGIFHCFTAPG
KPATNGLAERYVQILKSKLSKMDAEPGDIQEKVRQIVLRFRATPLLDGSSPAERYLGRRI
KLRLDAIHPFKPLKNSSCQATHLRSFQIGDKIIARVYRSNKPSWQPGLVRKKFGKIHYLV
ELSNGYTLKRHIDQLRDASFLDFKTPEQQQSKPKKQVSFQVQMPTPRDIPDLQVVPSGRQ
VVIPVAKPASPGSPSASRKPPTVQGSSSHLVRQPLPLTSHGSLPSPVSLPSTSQSANQDV
PPPVIDLTSQTPRKLPSVGRGRATIRSPVLDRPSRIKKVPGHLKDFVPK
>generic|BTA002372.1|
MDENLSRGYIQLGKTRMPGDMRMSNGFNHLSPPIDKYNGIYLSLVLAGVGFLLPYNSFII
AVDYFTQQYPGTTIVFDMSLIYIVMAFFAVLANNILVETLSLNTRITFGYLVSFITLLFV
ATCEVWLGIFGHTLAYTMNLIAVAVVALGCTVQQSSFYGYTSMLPSRYTQAVMAGESGAG
FLVSVNRIITKLIMDNQTLNTLIFFGISAVGVAVCFCLHQVVRKTDFVQFYLTLCRESKK
ITLEPAEDLGLMDPTDQIEGSDRNQYGVLKLNQQSPMESSNAGFSFANPVYEPNSATTGT
TYKVEDVVIRLRSESSGGYTSMGPTKVWSNIKRGLLARWEVAKSIWHYMLSIGLAYFVTL
CLYPGIESEIISCKWGSWMPVILMAVFNASDLIGKILASVPYEWSRSQLLMFASARVILV
PLLLLCATPRGNPFIPEEAYPLFFSMLLGLSNGIVGSVPMIQAPSRIADEHRELTGNIMT
LSYNIGLTGGSLVAYLLDAMLGPPVGSPCTTPTFVMYHNRSVFPSERVRVTTQSIATTVT
TTVATVATTAMTVLSTTQERPLTTIRPFSMKPLFLNSTIPVPTLIANATSLLTSTATTSV

>generic|BTA002373.1|
MTAPLENLETQLEMFIENVRQIRIIVADFQPQGQNVLNQKIQTMVFGLQEIDKLKSQVQD
VHVPLEVFDYIDQGRNPQLYTKDCIEKALTKNEQVKGKIDAYRKFKAHLLVELSSVFPNE
LAKYRAIRGDERPSS
>generic|BTA002374.1|
MDGDYLNGGGSGSEDEVVQAKPKGKKMSVERIYQKKSQLEHILLRPDTYIGSVEFVKEPM
WVYDEEENRMIQKEISYVPGLYKIFDEILVNAADNKQRDPKMDRIKIDISQEDNTITIYN
NGQGIPVVEHKDEKMYVPTMIFGHLLTSSNYNDEEEKVTGGRNGFGAKLCNIFSTKFTVE
TSSQDYKKCFKQTWTSNMTKTSAPQIIASKGEDYTKIKFSPDLTKFKMDKLDDDIVALMK
RRAYDVAATTGGVKVVLNGKLLPVKSFKDYVDLYVRNLTDDSGNALKVVHEKCGPRWEVA
ITVSDKGFQQMSFANSIATTKGGRHVDHVTDVICKQLMEVIKKKNKGTAVKPHQVKNHMW
VFVNCLIVNPTFDSQTKEHMTLQVKSFGSKPTISEKFFTAVNKVGIVDMVLAWSKFKEQN
ALGKTSGKKQSKLKGIPKLEDANDAGTKNSIDCTLILTEGDSAKALAVSGLGVVGRDRYG
VFPLRGKLLNVREATTKQVMENNEISSIVKILGLIYKKKYETTDDLRTLRYGKLMIMTDQ
DQDGSHIKGLIINFIHHNWPGLLRLPFLQEFITPIVKVKKSRETLSFYSLPEFEEWKAAT
PNFNTWNIKYYKGLGTSSSDEAREYFSNMNRHRILFIYRGPEDDAHITMAFSKKLVDSRK
EWLTNWMSDCKRRREMGLPEDYLYEKDTRAVSYQDFINKELVLFSNMDNERSIPSMVDGL
KPGSRKVLFTCFKRNDKKEVKVAQLAGSVAEHSAYHHGEMSLTSTIVNLAQNFVGSNNIN
LLMPNGQFGTRLQGGKDAASPRYIFTMLSPLARYIFHPDDDPLLTYLRDDNKRIEPEWYI
PIIPMVLVNGAEGIGTGWMTKIPNYNPREIAANLKLMINGDDPKPMLPWYKNFIGNIENI
GESRFVTTGIISQINEDKIEVTELPIGVWTQNYKEGTLEVMLNGTEKEKGKDGEKDKTPP
LITDYKEYSTDTKVRFLVSMNRDMFIHAENEGFFKVFKLQNTISTSSMVAFDRGNCLKKY
DTVMQIMREFFDVRLEFYEKRKAYMEGMLLAEAQRLSDQARFICEKCDGDLRIENRKKKE
MIAELVKREYRSDPVKEWRKRQQKDEEQEEDADQPAETETAQGDQRDYDYLLGMPMWNLT
YEKKEELLKKEKEKKMELKILQDKTPRDLWRHDLDVFLEKLDEVEQDEIRKAEENFDPKK
KGSKKKVALKAEALPSPAGKRIEFKIDEELRNKVRKLEQAKVLGSKKREAKKEAVDIEKD
DFDLLVENGSDKPLAARLGTSPEMIEKKIRAKKEKAVKAPKAGKGQSKITDTFKTKSAFS
DSDSDDGKKKKGKKKASPKKKGKKSAFSDSDDDLLSDGSVASFRTSPVSVPSRATARRAA
ANIKFNFDDSDGEEKLESDVEVYDNIAVTAPSAITTVTNDIASDFSDKGSDSDSEPAPKP
KKAAPKKRKEKDDSDSEPTYKPKKAAALKKKAEDDFDKLLQSSQSSAMSKDEDSGDEFDK
LLKGSAPISKEKEPAKKPATSYKFSDDEDDDDVPLKSAAPTKAKDSDDEFEPDTRPKKPA
AASKYYEGSDSESDFEPAPKSKKPAASRKRKDSDSEFELESKPKKAKAGKRKLSSDDSDA
DTFKSTKKGGGAKKKTLFSKTNIADKPKKKAAPKKKKYSDSDFSDF
>generic|BTA002375.1|
MFMMFSQGEPISVFGSEELDPWPGVELGGVGRRWNSRDGFDDDNPAIGRSISNPRRPLVP
PPRLPPPLVCTYFNLAVLEAWVSAPPFLIIIYQPHPLLPEIGGLRILEKHRRIPDPYPSI
SFVWVHSFRPPWPVKAGCQSADNRVVLTLGANLRICSPGLTCCTKEMEDRFSDDSGKHYH
TLLKESLSALSSMLKSRAKKLDDLFKTLMATSKRDFDSMFKQTYGQIYEQNSGIFLDLYD
EIEKYFSTGRVNLSATLENFFKILGEKMFYVMNVQYKFDEKHQACLSEHLTELHPFKDAP
TIFISQVRRSLIAFRTLTQSLSAASEVASNMMNLNPTGECYKVVAKMQRCSLCQGYPDLK
PCNNYCVNVMKGCLANHAALDYDWGQFAGSMNLLVVKLSEPYDLEAVVKPFYVKISEAVM
NFQESGTQVSEKIFSQCGRPSIRRRRDAVLDHEVSHKEDDEEVVLDSPNGYSDQSYNPNS
GRKRSSGNRKSNRNRDSQAGDPTLSIHGDKEEEQESELKSIIRDIQNKVNATRDFWSQLP
YSICSDEDFSASPKAESSCWNGTDKARYTKETVGNGISNQHDNLEVTHVPNPLINEQLYS
LKTITSQLKSACKGSEVEWFDIEDTFSSGSGSGGFDPDNPDMEVGAPNPLPDDEDGKGSG
MKPMPDVPEFDGNENDLKKRIGSIDEVSTLAPPPNHEDNDVKPLFDESKVKYNISSSGKA
TITEKLTLNRALASYLLPVVVVWIGNSFTEWVQLL
>generic|BTA002376.3|
MKPWKFWCYTFVLCIGMAASQFDSGMSGNRRVVVQLFEWPFNAVKEECKNFLGPQQFGAV
LVSPVTENIVIRHQLDGKTIRPWYERYQPVSWDMVTRSGTEQDFKDMVEECNKNDVRVYV
DTVLNHGVSHAAGEPNGDVVGVGGTVANVKRKQYPGLGYDERNFHKSCYCDGSNRTAVRI
CEIWGLQDVNQTQPYVQDKIVKFMNKLIDYGVAGFRIDAAKHMWPDDLAQIFSQLKDVSL
DGGKTRQRPFWALEVVDDGSYQEEYKDLGSEYDFSFSGMVATCFRWGSVRLAKIFEYAKN
PTYISRTVQDLGVNQDSQRQVWQDGYSHSPDQRGIQQVMNAFILTFSRNTPNIFSGFSYK
DTNEGPPVDRSENIMSPSQCTHPWTCEHRDKSIQWIIRHFTNVVKDAFIEKWWCEWDSEA
NQAAFQRGETGFAVFNADTKSLSQTFQVSLPQGRYCDLATGYFSSESKGCAGWLRREVEI
KDDGSLSVSLPGIARSGEAQEPPYLVISVESRISEPESDEEDDDDWKKYIPPTKYLVWAL
LGVLGAGAVAGVGWLLCRRSNKGANPGGVDKAFEVRA
>generic|BTA002377.1|
MRTDRWFVLFILVLCWGLPCQERVDRGFSNVRTVLFREMDLEKDCWERSDVALLLARRLM
QELVPTRIPVDAVRMCEYFELAERTVREVPAHSAARRLLYAAFADTVGGYLKTYGLSLAK
EAYYEGKIDYRQMKRLYDLESRLKESLGTDGKGWGDPVSLSRFARKAKPLELSVADVEDP
CQALITQEFRAPRGFSGDASREDFHWTPSDLKIPLPFLDDDDEPRAMAVPLKRRSLYSLS
SSASADVLIRYYTTSVLCLDNKAKDFLRPSQESRERTFPTQCFQGKYYNPIKTFHVQFYR
WIITKIIPHLEDETWYVGFGGVLRIIETIKEEGFHDLNAACAIPRRLSPPINFGSGFSPR
GSSSALDHLNHYMHDGLQGDASKPHDSLPETVSTIEPPPKIEVASPNKRLVDVQSSRKSL
VSNRHANRSAFVNRPKILSHIPEHPSAVFYLCTVILLVLSFWLISCVSFVFCKIFHGRKF
RRAEDFLPTLEKNEDSFKLLADSEGSEEERGPSIEEELMRCFTEKRYFGTLSQLNLSTSD
SYEKLPMENDEDVSIAHSDAEQCRCDYFQENIEVKYDRSGNFEFIHVSGANLRICSPGLT
CCTKEMEDRFSDDSGKHYHTLLKESLSALSSMLKSRAKKLDDLFKTLMATSKRDFDSMFK
QTYGQIYEQNSGIFLDLYDEIEKYFSTGRVNLSATLENFFKILGEKMFYVMNVQYKFDEK
HQACLSEHLSELHPFKDAPTIFISQVRRSLIAFRTLTQSLSAASEVASNMMNLNPTGECY
KVVAKMQRCSLCQGYPDLKPCNNYCVNVMKGCLANHAALDYDWGQFAGSMNLLVVKLSEP
YDLEAVVKPFYVKISEAVMNFQESGTQVSEKIFSQCGRPSIRRRRDAVLDHEVSHKEDDE
EVVLDSPNGYSDQSYNPNSGRKRSSGNRKSNRNRDSQAGDPTLSIHGDKEEEQESELKSI
IRDIQNKVNATRDFWSQLPYSICSDEDFSASPKAESSCWNGTDKARYTKETVGNGISNQH
DNLEVTHVPNPLINEQLYSLKTITSQLKSACKGSEVEWFDIEDTFSSGSGSGGFDPDNPD
MEVGAPNPLPDDEDGKGSGMKPMPDVPEFDGNENDLKKRIGSIDEVSTLAPPPNHEDNDV
KPLFDESKVKYNISSSGKATITEKLTLNRALASYLLPVVVVWIGNSFTEWVQLL
>generic|BTA002378.1|
MNPWKFWCYTFVLCIGMAASQFDSGMSGNRRVVVQLFEWPFNAVKEECKNFLGPQQFGAV
LVSPVTENIVIRHQLDGKTIRPWYERYQPVSWDMVTRSGTEQDFKDMVEECNKNDVRVYV
DTVLNHGVSHAAGEPNGDVVGVGGTVANVKRKQYPGLGYDERNFHKSCYCDGSNRTAATK
NPTYISRTVQDLGVNQDSQRQVWQDGYSHSPDQRGIQQVMNAFILTFSRNTPNIFSGFSY
KDTNEGPPVDRSENIMSPSQCTHPWTCEHRDKSIQWIIRHFTNVVKDASIEKWWCEWDSE
ANQAAFQRGETGFAVFNADTKSLSQTFQVSLPQGRYCDLATGYFSSESKGCAGWLRREVE
IKEDGSLSVSLPGIARSGEAQEPPYLVISVESRISEPESDEEDDDDWKKYIPPTKYLVWA
LLGVLGAGAAVGVGWLLCRRSNKGADPGGVDKAFEVRA
>generic|BTA002379.1|
MKPWKFWCYTFVLCIGMAASQFDSGMSGNRRVVVQLFEWPFNAVKEECKNFLGPQQFGAV
LVSPVTENIVIRHQLDGKTIRPWYERYQPVSWDMITRSGTEQDFKDMVEECNKNDVRVYV
DTVLNHGVSHAAGEPNGDVVGVGGTVANVKRKQYPGLGYDERNFHKSCYCDGSNRTAASS
LIVLFDFQSI
>generic|BTA002380.1|
MRTDRWFVLFILVICWGLPSQEGVDGGFSNVRTVLFREMDLEKDCWERSDVALLLARRLT
QELVPTRIPPDAVRMGEYFELAERTVREVPAHSAARRLLYAAFADTVGGYLKTYGLSLAK
EAYYEGKIDYRQMKRLYDLESRLKESLGTDGKGWGDPVSLSRFARKAKPLELSVADVEDP
CQALITQEFRAPRGFSGDASREDFHWTPSDLKIPLPFLDDDDEPRAMAVPLKRRSLYSLS
SSASADVLIRYYTTSVLCLDNKAKDFLRPSQESRERTFPTQCFQGKYYNPIKTFHVQFYR
WIITKIIPHLEDETWYIGFGGVLRIIETIKEEGFHDLNAACAIPRRSSPPINFGSEFLPQ
SSSSALDYLNHYMHHGLQGDASKRDDSLPETVSTIEPPPKIEVASPNKRLVDIQSSRKSL
VSNRHANRSAFVSRPKILSHIPEHPSAVFYLCTVILLVLSFWLISCVSFVFCKIFHGRNF
RRAEDFLPTLEKNEDSFKLLADSEGSEEERGPSTEEELMRCFTEKRYFGTLSQLNLSTSD
SYEKLSMDNDEDVSMAHP
>generic|BTA002381.1|
MGENLLDSYLQVEKDIWNEEQDAPAPRLGHAMARLDRLNTEIETTLASLTEDREYNVLAS
NVLTDHVAMIETSDESIRRCLVELEINRNMQQALEHEEFIANLTRKALKTHQLYLLNRKK
MDTEDEITKLSEKVQRLQRLYEHQELILVEGLGASGSRSEVELDRIRSYRDTLYSGELTW
MEAIKLVQASSVLTSAGVDSWLALQSAVSADSRFTLATETRNTIQEAALNVQTAQSLLPA
VSFPYCTSREILAILQILEYIYTDLQIWERYSHATEVYKSFHKRVSALAKWINQMMEDTI
VKDVYEVDQKIEVLSGELRSERVEKIKQKIYCGVAKFIYWCVSLLFQPDAIAFEHRSKLV
ISSIEK
>generic|BTA002382.1|
MATLISNKENIHGLTKLSLKDDLSQEKHQPFSEHNKNITNTNLKSQNGHIKEDKSRSNMF
DPSIEPLLKDNPRRFVIFPIEFHDIWQMYKKAEASFWTAEEVDLSKDLADWEKLKPDEKH
FISHVLAFFAASDGIVNENLVERFSQEVQVTEARCFYGFQIAMENVHSEMYSLLIDTYIR
DPKEREYLFNAIETMPCVKRKADWAMKWIADDASSFAERVIAFAAVEGIFFSGSFASIFW
LKKRGLMPGLTFSNELISRDEGLHCDFACLMFKHIIQKPSEDRVKEIIMDAVKIEQEFLT
EALPVAMIGMNGTLMKQYIEFVADRLLVELGCMKVYFKENPFDFMEQISLEGKTNFFEKK
VGEYQKSGVMSNKDAHVFSLDADF
>generic|BTA002383.1|
MLIRLANPTNLIKVVKGTWVRKPYLTPLEGDRGDVKENGTAEANCPCLESSTEKIISENA
ENICDPLLSQPDEANLTPVEFFVVHNKNKHEVNFFLEKTVSDLKKHLQNILGVPQHLQKI
MFKGLAKDDQSLKDIGVTKDAKVMVVGSKLTDVLAVSTPSNQDTAEEKSTSVSTSEPFCR
QKIHRKVLDKGVPDDAMPGILNIKEPLPPYPISGMLNKSGGKVRLTFKLEVDQVWIGTKE
RTDKLGMSSIKNVISEPIEGHEEYHIMAVQLGPTEASRYWIYWVPAQYVDSIRDTILGTV
SL
>generic|BTA002384.2|
MTAPDCRVSDYMQVFCSWKSASKSIADCIKIQRNSSKVSLDDVVDFERCIQLFANDSSGF
APCTINFKLENNWMITKIAIASEAKIFELYGSGEEYIGTHHAEYIDTIEDMEVFLTEMDV
ALANECTLKLAKTKNRNCMWVYGIYISVAELNPSPTKPGLDLNKVEERLKTSSQPLTDKA
FKCKEFLKMYNSNLPSISHTKVPDPILILKMLEGEFLSSLLSQSDSSNGTSPFPLSSLLS
KDSHHTASSERRNSHSSAQESGLCSENEFAMAQTELKYYLDKKMMMLENKLTAMINCKLK
SVEEKYSSKVDKILDLLEKMNCVPE
>generic|BTA002385.1|
MTSPSSTEVSSVKPKVESPGSSSDEEDEIYKRFASLNVGVKPEENSESVLDEVSIDGIIK
FIKDKKCKNIITLAGAGISTSAGIPDFRSKGSGLYHNLQKYNLPYPDAIFDINYFQSNPQ
PFFSLAKELFPGMFKPTPSHYLIRLLHEKNLLLRHYTQNIDTLERVAGIPEEKIVEAHGT
FYTSHCIDCRKEYSLSWMKEFVMTEVIPKCEDCEGVVKPDIVFFGENLPPKFFHSIMEDF
PLCDLLIILGSSLVVQPFCTLVDKVPKDCPRLLINREKVGARNPALAFLGLLSGGLKFNE
PQNTTDVAWLGDCDDICLEFAGKLGWKSELEKMVKEEHARLQKEQSQQKDEIDEKKEESA
SCLKKVSSSSSKEADKNS
>generic|BTA002386.1|
MPFDKGKKRKLIDTCGHERCYSCMFRNERCPLCVAQETTPMPVAKKMTGFTPPPTPMRNS
QLDLHADSTEQCPPPQYSCRPKPKLASVMRSYDGENWPSAPSRLPRPTRSLLENGPMTQS
CPTPPQSRRRFFLSPKTMRSPFALRGNKVQSVDSNGLSDEEAGSLKGSEKEQDPKKSSQN
DLYMRLGLLLGEGGPTPLRPFRSGPQASSRGGDSVCSLTSLEANTLASDNTSPISTLTGS
SEVEVHSHSHEEKKQPLTDSVGSLMSMSSHSCSSSPLARRHSITNLQRHDYHEDQNVNRY
SRRAKQLRSMRSHKGLADPKACFAHHKSQQLASLKPLTLKPLFFQVPLEDPNPLFLGRDW
LVNEIEETLSSSSPAVIIHGLSGGGKTALILQLVKSSCFGQSKESSNIDPCTCNIKDRPA
SPSSLQSINCQVNLVPEKIKQLAQHVVAYHFCQVDNNITCLVPEFIHSVAAQMCQAPQLT
AYKEYLQNETHLQNVLSMKECIADPDEALIRGVIEPLCILRRIGKIPAGQTCVILVDALC
EAEYHQPDVGDTIGSFLAKHLVQFPSWLKVVATVKSDIMESIPSFSAQKISLDEGSTNTE
HIHKDLLGFINHQVLNSTLIQNNLVQGAAGQLRFCQHLLKLTKGSFMFAKLILDLFEKGQ
LVAKSASYKVLPVTLSEIYLLHCNLRFPSTQSFEKVCGILSVCLAALYPLTLIEIYYSVN
ALNRSNFVPWDEFLQRFKLLSGFLVKRIDNTYMFFHPSFREWLIKGLDGETHKFICDLRA
GHAGIAFRLSRLQTPLDAERTLELGHHILKAHIYKNMTLHKNSPRDLQSHWVALSSKDVS
EALCYIRNIYSPNVKVSRLLLLSGASPDHITNLLGSAPALCLFAQEGMTEMVGMLLEFGA
SINLANNQGSTALCLAASNGHTAVVRQLVAAGAALGRTDTSGRCALVHAARNGHLEVIAY
LLACDWVLTTDRKLNVSSTCSNEVELEKATQQALVAAASQGHIEIVEYLLDLASVKPDEP
DSLTGETALTLASCRGDVNLCSVLLNRNASIDAVNCKNKSPLMLAAREGHWAVVERLLQH
LAPIEQTDDQGRTPLILAAGEGHVGILELLLEKGANVEHEDTDGMTALTWASMRGRMQAA
QCLLDHGALINCADKTGRSPLDLAAAQGNPNLVQLLIDRGAMIEHVDVHGMRPLDRAVSC
RNLPVVQCFLRKGAKLGPMTWQLSSGRPDILLVLLNKLLEDGNFLFRRGHLKDAAHRYNY
ALNKFPSVDKLDSTFKQLRVNFLLNYSRCKRKMNDPKEAVELASQVLKFRQDSFEAYYAR
AKAKIDLRLLDDAASDIEEALHLVPFSNKQVHHALRKLQDDIKVMSCQTSIGNFSQSETS
L
>generic|BTA002387.1|
MAVDLYYVLASPPCRAVLMGAKLIGIDLNLKLVDISRGEQMSPEFLKINPQHTVPVLDDN
GFRLNESRVMLTYLSDKYGKGDSLYPKDLQKRARIDQLLYFDLEKIATPKRDYFKQHVLG
DLPVDEEKFQQITKNFPFLEQILDGAEFVAGDSLSVADVTLVADIANYDVVGIDLKKYPN
INRWYTKCQQVIPDYEEINGKGAAQFKRFWDFLISQKK
>generic|BTA002388.1|
MFLYPNLVISKPLCDGDGECSTERIAAERNKWNFETRSKTRVVLRAWGLIRKKTRSLLKM
TCLIGVEPLLEAPSLLPSPPSLARILGSGQVESGGVKSRLLSPGVVFMSQFYQQVAVSRE
VTAHGFE
>generic|BTA002389.1|
MGASERGPIRLEPSSEQRCRRRHFKMNLNSETVVIIGESGNAAGWVLHLLRLALLILPPK
KDAKGGSKQPSKTPKKKEGGSGGKAKKKKWSKGKVRDKLNNQVLFDKASYDKLLKEVPSY
KLITPSVVSERLKVHGSLARKALEELRKQGLIKQVVRHHAQVIYTRITKGDDPV
>generic|BTA002390.1|
MRYADNGDLLDFVKKNGVVPESNAKMWFRQMASGLQYLHSNNIAHRDLKCENILLSRRYN
VKLADFGFARYCCDADGRRALSQTYCGSAAYAAPEVVSGIPYNPKLADVWSLGIILYIML
NASMPFDDSNLKKLLKDQMTRNWVFR
>generic|BTA002391.1|
MTSSSKKLSPRDSEVNALEQRGYLIGKKIGQGSYATVHIADYVDKASPKKMRLACKIFDK
DKAPRDFLNKFFPRELEILTKIENPHIIQVHSILQRGSRVFIFMRYADNGDLLDFVKKNG
VVPESNAKMWFRQMASGLQYLHSNNIAHRDLKCENILLSRRYNVKLADFGFARSRVRETT
STAAKSIVRHILEPDITLRLTLDRVISHEWVRMRKEKSASTVSRPPPGHQTLPTNAHSNA
MELETPTRYATMKPDLHISQKIEAAS
>generic|BTA002392.1|
MLLGNQPINIVGETRLNFVFNKSFNDIFHVTKFSCTPIIVLALAEQLGLVNIVNTISELT
CDSTRKDFKSVFDTKNSIGCIGNKEFISSNCEKLKVECNISHVLKPSCQSERSVGKPKLS
RSSKRRQARKLCKENDNTQNFPTSSVNQPNSIYNVDQSKSKFKISQPTLENESDSSISKS
KLNDANTNYLSEINVRSLTMIENNQYSSIIFDNSSIVVIISKIHRQQISKILLEHVKYHC
HIMTLLSDSLSDSNQHDTENKPTEIMLEKIVSQNSPEANHDKFNSGNSPIKSSLKNQKEQ
SWPIYHSCSKTDSLSPKWRIRKTTANQFKIFPCENGGQEYHKIRCPAFSIIGYNCNQPNH
FSAFCKVKNFNHRLHTNQLLNVKHTDLFSSHNIKHLNHRINYRDSIGSKFKHNIHKCSNK
PSCYVSAATKDSNPGNVFNPIHVRSFIKETVKQVLNSIIAC
>generic|BTA002393.1|
MEEFFTGDENLFQGTYIYSQYLGSNWPKHAVIRLDFSGLNAVHSLARFEDGLVLKFRNIA
KMYDIDLNAKYIEDGIEQLILAFYKKYNNQTVVVLIDEYDSPYTASIAVNEELAGQILRS
LQSFFKTLKSVSAKIRFCFTTGITRISLPDFFSGLNAAIDITMDPEYSGIVGFTRNELTK
YFGGFIEKVAAGRERSKEDILKEMAEWHEGFRFTSKNESLFSPISVIGYFRSGGDVHCYS
NTGGASQFLVNRLKQFKPEALRLFVSSPVSEESDESDEGQKITANLAELTGKINFDDSTS
PTALKALLFHSGYLSISNYNNETKYFTLRFSNLELKQDYAERFYFSCTGEGPVAMAKRVN
SLVKALDLSRWESFISKLNAFHSLIPYYLNVNQRKGLEAWFQFTMYLALHFSTYKNVGKP
LIEDATNKGRADITLPINNKMYIFGPKMMENPEHPVYECKVKYLQKHFFGTMEEVVCIGL
KFNQSGDVGSWGVATFSQEGKLTGESGKILLTNPLSPGEKKTIESKLTDFRKVYSNFTLP
TDKIIEFLSQIGPSTENELNFARNFTTDIRSLCIFLGNIKNELQSNVKGIINGFQNRNDP
RKKEKKGGPTNQ
>generic|BTA002394.1|
NPDAKRLYDDLLSNYNKLVRPVVNVTDALTVKIKLKLSQLIDVNLKNQIMTTNLWVEQSW
NDYKLKWDPKEYGGVEMLHVPSDHIWRPDIVLYNNADGNFEVTLATKATLNYTGRVEWKP
PAIYKSSCEIDVEYFPFDEQTCVMKFGSWTYDGFQVDLRHIDEVFGSNVVNIGVDLSEFY
TSVEWDILEVPAIFDNVWMLVQRLSSTWQCKAAQSNKSGRNPESNSSEFSEEPDPNESDK
SGKQRRQTHGIGSKITPMPEPSNTHPCFLKILLSLRFKKPFSTSFLLFYVLCCRNEKFYT
CCDEPYLDITFNITMRRKTLFYTVNLIIPCMGISFLTVLVFYLPSDSGEKVSLSISILLS
LTVFFLLLAEIIPPTSLVVPLLGKFVLFTMILDTFSICVTVVVLNVHFRSPQTHTMAPWV
KRVFIHILPKLLVMRRPHYPVDKRG
>generic|BTA002473.2|
MNDSQSYSCSVSPPNCDTPPAPKARPNRPNNLPLPNRPSKFRNGDNNICYIGGEFIEVPS
PEAQKDPNQILDVSFLNSYSKENTNAATETEDDRSTRRVSYLKATWNDLVTPESDIELSD
SEPVSVTHRKIQRKWHAPLFPGDIQRLRRLFEDAAASSSTKCALSSRLRATSTDLNKENP
ESAIKQGSLHCKVTITDGKKANDRSWKPVWAVLRGPTLYLYKQRRDSVPSVPQETPLNAD
KFDLGSSCECINLRCSTVDVASDYTKRKHVFRLNAHSTGTELLLQAEDGSSMMQWVHVLQ
KQATQPLATSENLFAVSPSKPLRKLASFRNRSPSSQSPANKTSKQVQIDQFASPKSKTWK
GRMAKQLRRIHQGAGSPVSPTSPGPPFPEGATIGVPLEDCPPVSAELFIYILLTLY
>generic|BTA002474.1|
MEDDVVASTSTAEGLNGLFLEGIPKIAGLSNEENGKRDIAEKSLLKSRNYGQWCPYDEGV
TLTWRDLSVYTVVKQQSFIRKSAQTYKRLINNGLDSYSAQKLVEMMQEMTSVRGKTVICT
IHQPSSQLFEMFHEIVLIGDGRIAFIGSTNDALEFFERNGYHCPATYNPADFLIRTLAIT
PGSEDISHMAVRKICDQFAVSEYAQQVDLVINYELHMGTSYTDSLDEKMRDYKSPFWFSK
LYWLTYRSSLELTRDHSIQTMRIFQKILIAVMSGLCFTSSVRLTQFGIQSVQGALFIMVT
ENTFAPMYAILNYFPRQFPLLNKEYTSGIYPPSVFYLSNLLALGPGQILEPLLFVVIVYL
FAGLRSSVYAFGITVLAIVLTMNVSTACGIFFSVAFDSVPIAMSYLVPFDYALMITCGAF
IKLRSVTCLENQPDLPCLENGQEILNKFSFGEDNLQRDILGLVLLYIAFHILGFLCLCKR
MKRN
>generic|BTA002475.1|
MTLIATFVLLFLYFVLVYCETTVPWYENLPAVAMDYKVHVDPGKEDCYFQYVNPGATFYV
SFQVLRGGDGMAGFAVRNPAGVIVHPYQWKASSDYQDTSATGGYYSVCIDNQFSRFASKL
VNLYLTVIRYDQWENYNKEVEDMNLGVDNFTSRVMNVERNINDMIHFQHRTKSHETRDKI
MVEDNLRYVQRWSLFQIVVIIGTTVVQIHGEKDPGPQSTKFLLKRSLLRLVKKVDLEISM
EIPLSYPQE
>generic|BTA002476.1|
MAGAKFFERAVSNTNSKNYINDEDEGFNEEEDIRAKEQGIIQLGEQYKKEGKAKELADLI
KASRPFLCQISKAKAAKLIRSLVDLFLDLEAGIGIEVQLCIECIEWAKEEKRTFLRQSLE
ARLVALYFDTGMHKEALALGSTLLKELKKLDDKNLLVEVLLLESKTYHALSNLSKSRASL
TSARTAANSIYCPPKMQAALDLQSGILHAADEQDFKTAYSYFCEAFEGYDSIESPKALTA
LKYMLLSKIMLNTPEDVQQIISGKLALKYAGNDIEAMKTVAQASHKRSLADFQKALQDFK
KELEDDPIVRAHLGTLYDNMLEQNLCRIIEPYSRVQVEYIANCIKLPKIQVEKKLSQMIL
DKKFHGILDQGEEVLIVFEETQVDKTYETALEIISSMGKVVDTLYQKAKKLS
>generic|BTA002477.1|
MVIFRCLLKRTCELNNIRTVPNVFYHRCSVFRTNKQACELNDGPNSSSSEKSSVSKDVLI
INTPVPQDSQRSESSIPPSFPSKSKYDDSIPSVSLEALGIRIPHALDTCSENVSHAAPPL
QPSVSFAAYVNDSPTLQELVKLDVQLWKFEKKPDICNYILSLDYDRDMKNHLLFLHKIGV
PGENFGNIITKNPFIFKEDLDNLQIRVNYLESKKFTGPEIAEIIMKNPRWLSYTTQDIDS
RLGFLQHTLNLTGQEVRLIAVGEPYAVTKDTADISILVFCLKEEMGFEDEDITAMAVMEP
RLLTYKNFRLLPTFNEIHNEMGIPHDLIVKQPQALMRSPRIIRQRHLYLKLIKRDQYDPK
KENYVSLQALIDGDDTEFCKNVAKTSVESYNTFLKTL
>generic|BTA002478.1|
MTLHGKPPKYSYSSGSDFKPRGSGAMSRSSSLLASHSRSYISPARSAYFGPSIFDDDSSR
DGSESRDTSFASSPSYNSSSLSRNFLSDKSSSKELGSSNNAYRRSSPISVNFDVNDFMSK
YSPDNYVPGTYRSKEKASSSFKSNISDDLEVRASRAVIQPRYPHSLAPMSSAHENFSSSA
NFNSNSTLDPLGPKMKAMHLTDENHNMVGYSITNGEDKCYSDLANSGSRNKKCYNCPSPA
KDTAERAVVKGLRNVGNTCFMNSVLQCLNRTPPLVSYILNHEYINDLTNSKCADLFRAFA
ELIEKMNDNISRSPISAQSFKNELQQYARQFVGRNQHDAQEFLRYLLQGLHEAINQGQKK
ITSAKNLDDLSESEKAEESWRQYNILERSKIIDFFVGQMKSSLKCTVCDKCSNTYEIFWD
VSLPLPELSSRTTLRDCLTEFTKEEVLDGKNMPRYRSLSMTGFRVKLKASIRGRHQEAAM
MIPEISRKMWRLCQKVRELSAIKYSLYGFSCHSGTLDAGHYVAYCKNIRTDEWFEFNDSE

>generic|BTA002479.1|
MADIPDQTPTTAERANTIFNIPENLSKPITNEYDAIKGKTCLISPTEEQFDLLQKRLKER
LLNGRGETIYDVGAAEDSGDNGLAPDEYDASVATLQSLVATLDADCVLLRQRRGEKGVFA
QFLIRKRLESQDFLEIRVAVVGNVDAGKSTLLGVLTHGDLDNGRGLARQKLFRHKHEMES
GRTSSVGNDILGFDSLDAGKSTLLGVLTHGDLDNGRGLARQKLFRHKHEMESGRTSSVGN
DILGFDSLGNVVNKPEHGSLDWVKICERSTKVITFIDLAGHERYLKTTVFGMTGHAPDFG
MLMVGANAGVVGMTKEHLGLALALSVPVFVVVTKIDMCPVNVLQETLKLLVRILKSPGCR
KVPVMVKTPDDVIVSATNFVSERLCPIFQVSNVNGENLNLLKMFLNLLTTRMLSHDDEPA
EFQIDDTYSVPGVGTVVSGTCLKGTIKLNDTLMLGPDPVGQFIPIAVKSIHRKRMAVREV
RGSQTASFALKKIKRSQIRKGMVMVSPALNPVACWEFEGEILVLHHPTTISSHYQAMALN
PVACWEFEGEILVLHHPTTISSHYQAMVHCGSIRQTASILSMSEECLRTGDKALVHFRFI
KHPEYLRSGQRLVFREGRTKAVGNVLRVILSTPGSLSGRQPKANKMLPQTSGSTSLQYTP
SGTEVEMGLDLTGGDKRETQVQRSNAKKSKTKRGGRATCILLKPWDRSQQSKEIRCAYLN
YGDTTHLLEHQTDREWAMYIMFGVGMFAIMVQLIFIIVLCHWVRKLRMEFSLIQFPLSSP
GPIPGDELYQRQFVQFPRVHTKYRTDKEAV
>generic|BTA002480.1|
MRTLLYPLVLWAVLVSTESRTFSSIIRRDFRKSPLCQRQSEAYTEAFQNFTLWAVQMYDA
SAKLPNGILAANNYHLGNFDECLAISADLGKINGGQVDGKYCLVKLQLGTQVPHSPPRVS
IEFNPFENAWDKIRPSGELTIWRRDEMYWGVCVPSGCRERDIQRDVDEFLQRSWFADHVT
ATVNASFCQTRASVKSEAQSETLDRITMDLFIVLIALTIGSTVYDFYFNEDVDQSNSGAK
LIVSFFCYMEGVLMKLFMCFSMRQNLRALFVPKLYQPGFDAMTGARTILTLLVLYGHRWR
MLVVSPIIEASTYEEKSRSFTFMTTCLIIINSFFVISGFIVGYFFYAELEKRDKAKKLSL
SVIISPLIYRFLRFTPLYAVVILLNLTLLPKLSSGPIWPKAILPEVEHCRESWWTNLLYI
NNYYMADKMCMFQSWYLSTDMQLFIVALVLLYIYKQNEVLAKRLFAAAIFVPIICQGIMI
YARDDPAYMIVDEQRMKKVPGEYYYMTYYIPTHFRLPCYLIGVIAGVYAWKAKDTPPTLS
LLATNLYTAALVAFSAAFQSIGHEFTRPSSMRDSLVLRTLYGCLHCSVWAFCSAMVIYLN
LRREGGWFQRVFLFYPFILFSKLSFGAYLLHSMTQSIEFGSLRAPKTPSRQEEVSIKKWF
ELPYLQVIADQKHRFVLDDRGRCYICPPLLLHFMSTCGGAILSDTKTYSARWRPVDSKRE
EFRKYVERNGIMGALTRALTMLYEEQDKPECGLEYPFYR
>generic|BTA002481.1|
MTCMSVLQLFILFPLLVQICSLQNETQEKEQKVPLQGMVDKSTADKHFKAIGEYLKQKNM
STNVLERVKKYTTSLENKLLILKNTTKQMSMRVEQLRSSLQAEQETVKNQTRQIDEYAKA
IKDYLGDLHDFRGDHKLLTEKLNNQTVVLRYKNSEDIHAGIKLIELMFNDLFKVKERAKQ
WTRFFQTMQAIVHQKNTTTDDISEKLKPLLKLPPRKILKDLKTNFKSAEKFGQTVEQCFG
RLSDDIKAYHHGKPLTDNNITEIMDKAIQIIIGAFFFSNSKL
>generic|BTA002482.1|
MRNYPISENITVSLEPAQCQTRKSITQYKEFSSFDILILSFLFGLAALVLYSTAYDFWHY
RKQEQKIGGATERVLLCFSARQNLPDCIMPRKTVPEFDFLSGTRTLFTILVVYGHRWRMN
VQAPLHDVTPYEEKAREFSVLITCLIVVNSFLSISGFLTGYLFYPELEKWDERKKLSPKI
IVVPVIYRLLRFTPLYAVVILLNLSILPKLGEGPLWPSMVGKEVSRCSKTWWTNMLYINN
YVQANDMCIYQSWYLSTDLQLFLLAMILLYITKKSEKVGLTLFRLLISGSILWHGILLYL
RSDSPYLAVDEQSMRAIPDVYYYVTYYIPAHFRLAPYMISTLLGLLLHKWKDTPSNISTL
QANLLGAGLVVFMAIVKESGNLFSLLEYGLRFHRFATAFYGCLHAALWSLGFSLLIMLNF
RKRIGWAILIFNSYPFLMINKLSFGTYLIHSIVHTYEYASLRVPKVPSRFHEYWLTAGDI
VFTNALALVLCVLVEMPSSKLVKLLFSNARPKPEIKDPQKISRLDSNENLREEVKNNDIM
KHAASNGNAKNGFMNGHANKEMAMNGKTDGFTPNERHELTHRISYNRVADLIHGYEKKEL

>generic|BTA002483.1|
MQLTGQLLGCVSIQVWRRKTILVGSMMSLGVLVVLCLYYNSAVRAVETQVRILPQQHNVQ
FLVEHPSPPTVQIEHLSHSHVHQSNGPNLGGMAPELSLDGGSETRANFGNYPGNLYAGSR
SSKPYVPQQRLVHLDLKGAPPKVKYLKDLFPLFKDLGATGLLLEWEDMFPFTGQLASLAA
TNAYTVDEVTTILKLASENDLEVIPLVQTFGHVEFALKLEQFARLREVPESPQALCPSLN
ASLEFIQNLIDQVMHLHKDARFLHIGCDEVFHMGECSRCRQKLRDDLFLMHVSSVAKYVR
SKYPKVTPIIWDDMLRQLSTSSLESYNIGQLVEPMVWVYAEDIYRFVPGPVWDKYATIFP
TVWTASAFKGAFGETLYVPNVQRHLDNNLHWLDLMRAESSKFKAGFRGIVITGWQRYDHF
AVLCELLPSGIPSLAVNLLATSHGYFNSSLQPKLTSALKCGIYSYNTVGGMHNFVNLNSD
PFLWDQFSRYDHFAVLCELLPSGIPSLAVNLLATSHGYFNSSLQPKLTSALKCGIYSYNT
VGGMHNFVNLNSDPFLWDQFSRCMFPGHLFFKLTYKLNMVEKDVQDLIQTTRATRGWLTE
YNVRHNFSSPLRLDELMLDEPRIYHSVTSLVQSAQDALANIFDKYTIAEWIEQKVYPLIK
ELEKLEGDSYRLKQIKTWPRRPFPILDDLKRLGLNLVDENDSKVSRK
>generic|BTA002484.1|
MTCRTILVLLTNAILLSALCYAQVNFSPTWGKRTVTQEECTSKPSMELLMYLYKMIENEA
QKISDCEKFRS
>generic|BTA002485.1|
MQFDLILFISAAFHLCLCPFTKVEESFNLQAIHDILYLKANFSEYDHHVFPGVVPRTFIG
PLVTSALAAPLVFLLQFQEMNKFFSQIVVRAVFGSCVLFSLMKLKRTIIHIFGTHVAKWF
VLISASQFHFMFYLTRTLPNIMALPLVLMALHWWIRRQYMSFLWASAAAVIIFRFELALF
FGFLVLFELFYRRISLLKIPQTSPFLWYFYSAIPRGLAFSLIFAVLGAFFDSRIRRLLIP
PILFVFAYSFLPHKELRFIIYVFPVFNIAAAVACARLWMLRFKGPFRGFLSLAAASHLIG
NVLFTAFLLSISATNYPGGYAISKLHQLESPDANVSVHITNLAAQTGVTRFTQCNSNWNY
DKRENLTVDSPEFLSFTHLLFEAKTRHSSNMKALSESHEILDTIQGFSHVAFNYNSFPPM
RVKTKPRIFILKKREGFTGKKITAKKDKASTQNGKIKDDPTKKKIVKTEMNPNSSVKRQE
ATPKPQNVLPTASVKEKIKSTVKAEKDLINGNLSEVQKTEPGKKKLKSSGKSVDETKSLR
NKSEADSYSNKSSVK
>generic|BTA002486.1|
MRSILVFDQMNGLTFHKCDSAFIIHILKLGKEQGLYHNSQGELEKIVEKEKKLTTAEIDE
IVNTPWCTNLIIQLFSPILTSYKVLNSQFANSYSSLQCENNVNFIFEQFMDHIFTFIGDH
DVSYMKKILNFLVSAVKYFCGPDVALLAKYKQFVSLMMDTWDQLVNKDQAFLLEAVEQLS
INGQIAATTISVLENAAEKFEALISYPKIHTLIFVENKLLSLYSSRKAKELTPADILFLT
VVADTIRYQTPHNPIFKTAEKKATSLEEVPETNTLKNFLPKIFGRSNKVSYLGKVYYFLM
MMGPQSCPSYVYITYLADGIPLFFICEVWNELFSQNLQECLKHVMKLHDIQNQPNPSSHA
EEIKSISCLIDVCLSKMLSNCKKKPAQSFVEESIKQLYVRWEQTQNKFKEYLKNQDAECL
TRLETCTSNLVHNFKDLIRRTLLDTSRVNMFCDSAKIVTQFVDNQLKDFIEFLRAKALKN
FTLESRSSLNINRYLEEFPGLVHFIYIDRSNHRIIAPSLNFSDEDTIEFIKKKIWSSVKF
CQKHLQNGHMSVIWRDATFNYAYFLWFEDSSGIAMKPNVFPSGSLKPLPMPGMLTSSFYP
NLINVCFPNSNKTINCYELYCVHLGIASSSCVLEHTRRIHATIWEVTGFHNNSIDLL
>generic|BTA002487.1|
MSAFEVNASVTSTPDPPSNLSVNVKGGKSAQISWSPPALGHYSGFKLKVSSLSEASPLRV
STPPRTIPLGENASPYMLRELTPGGSYQVQLFSVYDNKESVAYISRNFTTKPNTPGKFIV
WFRNETTLLVLWQPSYPANIYTHYKVSIHPPDAPESVLYVEKEGEPPGPAQAAFKGLVPG
RAYNISVQTVSEDEISAPTTAQYGTIPLRPVSLTYDKASVTSHSFKVHWEPPKGFSEFDK
YQVSVNVRQQSRSTTPILKGRDEPTECELSDGLEPGRTYLVLVKTFSGKVASWPAAVNVT
LKPLPVYNLQSSINDSTGDLTISWTPDNTSYQEAYKISYAEAESINGEYNQFTTDKTEYV
LESLLPGRNFSISVQAVSNGMESNETTIYIVTRPSAPIIEDLKPIEFGLNISWKSDVNSK
HEKFEVIHLRNGTNQKPITTITTEPNLLLDNLYPGAGYQIEVYAISHGLRSEPHEYFQAV
YPRPPKNLTIEKITSNMVIVKWKEPSDTIFSEYLIKYRTEEEKTWVRLPGVTGPPEAEIA
EMTPGERYIIQVNTASYGVESIHPLQVNHTVRPNPVSNIAPLIDSTNVTLEFPRPEGRIE
YYVITWTPLGPEAKTETVRRKNMTDSGPEEGKQVIVQALVEDLTPGVKYDFDIYTVSYGL
ESDVTSLSTRTLPLILSEVLVVNNQQATNSVTLRYTPTPQSQSHFDLYRFSLSEPGIPIK
EKSANDTEWKVTFNDLMPGRLYNITVWTVADGVASQPLQRQDRLYPEPITSINATQITDT
TVTLNWDTPTGEFNAFEVQYLNTEGLLIQNLTLHNSITISDLKPHRNYTFTVVVRSGTES
FILRRSLPVSAIFQTLESVPGKVEKFHPTDIRPSEISFEWALPDNEANGIIRKFTITYGL
QGSSHTEARDFKPWEFRGIIKGLQPGKAYTFRIQAETRIGYGPEVVWSEKMPILPPPKPN
SQVVPTEVCRSSTTIQIRFRKNYFSEQNGQVTMYTIIVAEDDSKNASGLEMPSWRDVQAY
SVWPPYQVMEPYYPFKNSSIEDFTIGEEICEGQSTGYCNGPLKSGSTYRVKIRAFTAPEK
FTDTAYSFSIQTDQDNTPIVLGIIGLAGLIVLILVSLLLLRRRRFATKNTTDHRGQDCAS
LADSIIETSRPIRLDQFAEHYRIMSADSDFRFSEEFEELKHVGREQSCSAADLSCNRPKN
RFTNILPYDHSRFKLQPVDDEEGSDYINANYVTGHNSPREFIVTQGPLHSTRDDFWRMCW
ESNSRAIVMLTRCIEKAREKCDHYWPYDTLPVYYGDISVTMLNDTHYPDWIVTEFIMCRG
DQKRIIRHFHFTTWPDFGVPSPPQTLIRFVRAFRERIGPDQRPIVVHCSAGVGRSGTFIA
LDRILQQINHSDHVDIFGIVWNMRKERVWMVQTEQQYICIHQCLLAVLEGNENNGPLREI
HHNQGYEGMLNSIP
>generic|BTA002488.1|
MSCLADTESERDLTEGTDTVDCIVGEPESRVIFINGPQPIKFASNSISTAKYSIISFLPF
FLFEQFRRYSNCFFLFIALLQQIPDVSPTGRYTTLVPLIFILLVSAIKEIIEDYKRHFAD
REVNHRQVETLRNGNWELVQWRHVVVGDIVKVRNNQFFPADLLVLSSSEPQAMCYIETMN
LDGETNLKIRQGLPTTAKILDLTDLVRLRATVECELPNRQIYDFTGVLREDDKQGVPLGP
DRILLRGAVLRNTAWVFGVVIYTGHETKLMKNATAAPLKRSTVDKITNSQILMLFGLLLG
LCAVSAISNEIWTYNRLGFDWYLGDGMKKTFLNNLLTFIILYNNLIPISLQVTLEVVRFL
QAGFINVDEDMYHEETNTFAMARTSNLNEELGMVKFIFSDKTGTLTRNVMEFKACSVAGK
IYPRSCEQKCELIEDLTEKKANYKIIEEFLTLMSVCHTVIPEKSTDKNDIIYHASSPDER
ALLLGAKEFGFVFDTRTPMTVEIVALNQRRKYEILNVLEFTSARKRMSVIVRTESGQLKL
FCKGADNVIYERLSTTGRQFGEVTQKHLEEFASAGFRTLCFASADIDEAKYKDWQEMYLQ
ASTVIHYREKKLEEVANMIELDLNLLGATAVEDKLQDKVPETIATLLKADINVWVLTGDK
QETAINIGYSSKLISQGMPLIILNEKTANGIRESIIRHSNDLGDRLGKSGNPVALVIDGQ
ALKHALVPVVREDFLKLCLSCKSVICCRVSPIQKADVVELVTQNTKSVTLAIGDGANDVA
MIQKAHVGIGISGVEGLQAACASDYSIAQFRFLLKLLFVHGAWNYSRVCKLILYSFYKNI
CLYVIELWFAIYSGWSGQILFERWTIGLYNVLFTAAPPLAIGLFDKICSSETMLMHPKLY
SQTSQLFNMKIFWVWIANALYHSILLFWLPKIACEQDSVWSNGKDGGYLLLGNFVYTFTV
VTVCLKAGLHMNSWNIFSHICIWGSILLWFVVLVGYSHFWPTLPLGVVMTGMDTMVFSSP
VFWVGLILVPVSALILDVIFLVVRSTMFKTFTEACREAEIKKESTSTILGDKHSGTERAR
LLRNVRSVFNLRSPTSSSTGVELRHGFAFSQEEGGVVTQSEVIRAYDTNLPKPGGH
>generic|BTA002489.1|
MTESKLLVLSIIRFLRQESENEQLDADTVEAIEVASQCLENAFNISQPDYDHNILNLLSL
KSIFHDHVSKLPPQFWPDASESEKKAADEYKTKGNEMMQSQRFEEAKNFYSRAIELDRKN
ALFYGNRAAASSKLDQHLSAIDDCKIALSIDPNYGKAYGRLGLAYIKLNKTEEALECFRK
AIQIEPENESYKNNLKLAEEKMKSQPQSDRGSGGSGANNLNSSNLFSAASEIFADPVMRH
AMQEIVSQVSAQGSVPVNDLVQTGGVLLDRLRNVSGVDQSAIENLFAFASDGNNPFQFLG
AARAGTGQSNSQGNRNNQNPNNSNQNSDSHPHSN
>generic|BTA002490.1|
MVVDSGQRQLFCSRLHQPTGMTPKELSENDDLATSLVLDPYLGFTTHKMNIREERKEMDV
FMLNGTMCKWKDGVCSLVEGHENEWEFRSASDDSGNYQGGHDGEIGGGTLYLMRPVYNAL
IYRYLRVFDKESGFIIEPCYRYSLEGQKGAKISATKKWLKNEQITCLVGCIAELTEEEER
ALLHPGKNDFSVMFSCRKNCAQLWLGPAAFINHDCRANCKFVATGRDTACVKVLRDIEVG
EEITCFYGEDFFGDGNGYCECVTCERKGTGAFAKGKEIIEDQKSGYQLRETNHRINRSKH
QANQPTGKDTEKESGGDIESQPQSSSVGNARVKPGSNGHVDVITPLSMRELRQKGLTKYD
AELLIAHGCKFSDIDNEENRKSLEKKMFLASRNRGESIAKEIDRQRETGVSTRALRSGHH
PPAKKIVESSSTGGIVNNLASRSKLKLGDNLNVNNNIDSNRNLNFGIRLRSNKQLVEGST
VTKEKSGSNLNSTFNNTDESALNLTSDECSQFSLGKLAKSESSTGISNRSKSKRSFNPVF
SELNHDTELHSEQCINSKLKADSSSIMLMNNNNNNNSDNNVCRINSDSNISKSVMLSDRG
SIDRHSKDVYEFDDKDESEPVKLRKLENEKQGGRLKLTLRMKRGRVSRVLDDVFESGSSW
PTCEQSPEPEYEILRLEVDSDVKFDLTHKRKKHKRHNKKEEKEENDEEEEGESVDGTSST
CGEKVNENSVPFQPPTKRVKLIFGNESTTIDLAPSSSGSFSAL
>generic|BTA002491.1|
MITKSLFQNVLRLNPKTPKYAKIQPTVRTKAEKLKWKRNASKNCCGSHSLEKNFDDIKPT
TLSERGALREASRCLKCADAPCQKSCPTQLDIKSFITSISNKNYYGAAKAILSDNPLGLT
CGMVCPTSDLCVGGCNLQASEEGPINIGGLQQFATEVFKDMKIPQIRDPNQSVQFSDSKI
ALIGCGPASISCATFLARLGYADITIFERDNVIGGLSSTEIPQYRLPYNVVSFEIALMQD
LGVKIETGRSLSTDDLTVQKLKADGYSALFIGIGKPQANLIPIFKDLTEEMGFFTSKSFL
PKVSRASKPGVCSCRSVLPTLSGSVIVLGAGDTAFDCATSALRCGARKVFVVFRKGFGNI
RAVPEEVEAAKAEKCEFIPFHSPKDVIIKDNKIVGMSFYRTEETEDGKWIEDKETVIKLK
ANFIISAFGSTLNDTKVMEALQPIKLNKQGFPIVNPDTLESSERGIFCGGDVANYSETTV
ESVNDGKTAAWHIHKFIQETNGGIVEDEPKLPKFYTPIDDVDISVEMCGLKFENPFGLAS
APPTTSGAMIRRAFEAGWGFVVTKTFSLVKDLVTNVSPRIVKGSTSRHLYGPEQGSFLNI
ELISEKTEAYWCKSIKELKADFPSKILIASIMCTFNKADWTELAQKAEAAGADALELNLS
CPHGMGESGMGLACGQDPELVRNISIWVREAVSIPFFVKLTPNITEIVTIAKAAYEGKAS
GVSAINTVSGLMSLKGDGTPWPAVGKKMLTTYGGVSGNATRPMGLRAVSAIARALPGFPI
LGIGGIDSADVGLQFLHAGATVLQICSSVQNQDFTVIDDYITGLKALLYLQTIPQLGKWD
GQSPPTPVHQKGKPVISLKAVVGENVPHFGEYQELREKVTVEIKKNSDPLDGKIEQHRPA
NSPEKPVPTVQQVVGRSLPMIGVYKNLDNKKQVVALINDDMCINCGKCYMACNDSGYQAI
TFDPETHLPHVTDDCTGCDLCLSVCPIIDCITMVPKTIPHVIKRGWAMDLNGTVNNVLPC
A
>generic|BTA002492.1|
MSRRYFVSQWMNILILLTLLSSYYDCSAEKLSKLDVTSSNSTAVNSGSGHLFPIKHDKLE
VNELHKKHSSTVVARKGVSLSDEETSSSSDSSSNSSSKIHSSASGVAQSPEKKVLKLDIS
AKNISNVVNETKPVPGNVSSVFGKKNVTVASTTAEPVTKPPFTSDDYSIADYDETKNSYS
SNASSFLTTFSLCVIIVFLIVLSIVLFLRLKYKFSVHQNYRRVDYLIDGMYL
>generic|BTA002493.1|
MGPEETQQFCLRWHNYQNTLLATLPQLLNGNDLTDVTLCAGGRNVNAHKVVLSVCSQYFK
DLFKELGNLQHPVIVLPGVDYNDLCALVTFMYSGEVNIYQAQLGSLLSIADTLRIRGLAE
FTGGPNNTESQQNKSKRLRTDEKLEAFAKLKKYSDTAQLTETIMRDFLSDWSLPQEDDVN
TTEQVAQDLSKRVQTKTEESPEVTSNEQQTPEIPFTKTEALPSDLSTSQTTLSSTSVSIN
SSESRQEGGKLRYSKVYATCFVCGKQLSNQYNLRVHMETHQNAHYACSACNHVSRSRDAL
RKHISYRHLPQKRLQP
>generic|BTA002494.1|
MRTRVINSLRNPPFPVLKGGSLLRRNYSAAGVSDVEVNFDNNRSVLKLETGKYARLADGC
AVAELGNTSVMVTAVSRTKPSTVSFLPLTVDYRQKAAAAGRIPTNFLRRELGASDQEILV
GRLIDRSLRPLFPRGFNYETQIMCNLLAVDSAHDPEVLSINAASAALAVSDIPWSGPIGA
VRLGFIDNEFIVNPTRRELANSILNLVVSATAKNLVVMIEGSAKCILQQDLMSAIKLATR
ECQKIVSAISMLQQIAGKEKRTFTVPAKPTEELVDSIRILCEMRLRQILSDFSLDKLERD
KALRDLKDDVIDKTLSRNEDIKGEVVAEIFDAIFKELFRMLIFDSERRCDGRAFSDLRDI
SCRTDLYKPLHGSALFQRGQTQVLCTVALDSIDSSLKLDPVSAITSGLKEKNFFLHYEFP
PFATKEIGRVGPAQRRELGHGALAERGLRPVIPSDFPFAIRLTSEVLESNGSSSMASVCG
GSLALMDADFCHFCCNLSKNYKCLQFFEFCEMKKCTSFNVDVLQGIEDYLGDMDFKIAGT
KKGITALQADIKLPGIPLKIVMEAITAGVEAKSKIIGIMNREINQPRLKKENWPVSEALD
IPAHQRGKFVGAGGINLRRLMAETGAQVSSDEEGNFTIFAPNQDAMAEGKEFISKLLEAS
SEPTLEFGCIYTAKIVEVRESGVMVTLYNNMHPALLHNSQLDHRKVSHPSALGLEVGQEI
QVKYFGRDPVSGVMRLSRKVIQGPSTVVRNLS
>generic|BTA002495.1|
MARTQKNKATSGHLGLLKAKLAKLRRELITPKGGGGGPGEGFDVAKTGDARIGFVDQISI
EELDVIYKIPHCVPISAHHKWNFDDLLEKMWEYLKLVRIYTKPKGQLPDYQSPIVLHSDR
RSVEDFCNKLHRTIAKEFKYALVWGSSVKHMPQKVGKDHVLNDEDVVQIVKKI
>generic|BTA002496.1|
MFEHGRILSPVQLKRLSEHKYSYESKSLLDSFLQPWWNFLVNRVPLWLAPNLITLTGLII
NILTSLILIWHSPDAKSDVPRWACFVCALGLFIYQSLDAIDGKQARRTSSSNPLGELFDH
GCDSISTGTMRFGRVDVTEAQFTIILIHLISTVFGPDIWLSKGTSVLSPIIPYSFVLIPA
LIIYRKSPEHVYETNPVLYILAFGLVTAKVTNRLVVAHMTKNELDYVDSSMYGPLMLFLN
QYFNCFISEYTVLWLCLIWATLDLFLYCKRICMEICEHLRIRLFRIDDVSAAGDGLSKNG
SNSNPSRTTKSKRQAAHH
>generic|BTA002497.1|
MTVRRKNVLAVATSILRKGRCSIVWIIQFKNSVTSIPKMKTPAPKRQSKRVSNTENLKPT
KKGRGCAPLPVNGRTALRNISNQSKNINKEASKQNYGVKKTPNYLKPTFSTLQKCTKKKI
KPFDEKPACKDSSGLSVPKNESHKDNSADSSVTRVSENIFDFDEDLEGQELERTCNQAGK
EPKTSEKEAKPDFASPLRIELAPVRKILPATPKPPVNKVLSILKSSLSSPLVKTPCTVEK
KLPEFFKTPTPQSPVQQATSSALLVDDVLETFDRPPRRSYSRPRPLTDLSTLDEPNSDED
DKVKEQEIKVVEEKECKRNPKKRKKTTKATAQYEHSPTTLSADGLPALLSNLKISDFKEI
LKPILVERVPGTKSHAKVKNYITKSMQELGWTVEHDAFNDNTPFGPFNFTNIVAKLNPNA
ERYLTIAAHYDSKWFSEGSFIGATDSAVPCAMMIHMAKSLQDQLKALDSNKLSLMFVFFD
GEEALYQWTPTDSLYGARHLANVWHSSPFPTDSKSTTHLHRIKRALRLQQMKEKEALERE
IRKESNQLREQDLIAKPGSSS
>generic|BTA002498.1|
MELEDLYRRYCARLKHSLFVACLCFSFLLSLICFIILAILSESLSGRALPLTVLGLMTLS
LGVLLGVSQVASLLKEPRVCLALSLVAVAVLCAGLGTLMGAEASLPLFAVLLGVHTVLPI
AAAHSIVLAAVVTFAHLALVVLARQHHPDSLFYTQVGTETLFLLSASVVGVYYRYMTEVA
HHQTFVGTRTCIESRVKLECEKEQQEQLLLSVIPAYIAAEVSSSNIPLPIYFHLRAHC
>generic|BTA002499.1|
MLKMADACQDVSSKQTRFHEMYVQRHNNVSILYADIVNFTPLSEQLSASDLVKTLNELFG
RFDQIAQDNQCMRIKILGDCYYCVSGLPISRPNHAYNCVNMGLQMIEAIRFVREATGFNV
DMRIGIHTGNVLCGVLGLRKWQFDVWSDDVTLANHMESGGVPGRVHITRATLNQLNNKFQ
VEPGDGHKREAYLADHKVETYLIIPPSRRNDGTTVEGRLSCAGLQDESSGLLKTYRSPSK
MTKYVECWGADKPFANITESTLAKNIGLTSIAMIESNLLPQHNFCMECKKWMNSDEMSPL
LLRYRRDSQEHSFRNLTDYKFRHYISAAICLFLVMLLIQLINIPKSLIFVTSFGVTFIVL
LMLRFLSRAKSLDGDEDSRSRVVAGGGASEQPLALTFTGNWWLRLACFLIVVILVSLCAV
VTLIGLETNLSIEHNEEIIGRSRLKNFTLSVYERWGMENFSFELLLAALVPTYIYSSVLS
IAVISVFLRIGFLLKLSLMSAVGVSHLTIYSSLSFFRHYYNIDTNKYEEVPWQLRLWIPP
LIIIMVFHILDRQIEFTARSEFLWQSKLQVEQEEVETMRGINKILLENILPAHVAQHFLQ
TRITQELYHERYNCIAVMFASIPNYKEFYDENDVNKQGLECLRLLNEIICDFDKLLLKPK
FSCIEKIKTIGSTYMLASGLRPGKEEEASVQRINKQQEHNIVTLVDFAIALMTILDQINK
ESFQRFKLRIGLNHGPVIAGVVGAQKPQYDIWGNTVNVASRMDSCGVMGQLQVTEDTAKI
LIGAGYDCVCRGPTYVKGKGTLTTYFVNTPFSDK
>generic|BTA002500.1|
MGRKVFSPSMKYAVSMVVRQFFPDVYNYLDLRSFPKNVNNFFEDLTKDTMEMRKNNNIQR
NDFMHLLLKLKEEEERLQTENKSSTAFETLRKHPPVMNLSRICTRTTTIPGTKIEIEEGT
NVMIPVYAIHHDPQYYPNPEVFDPERFTPENSRKRPNFTFLPFGDGPRICIGMRFAYMEM
KLCLAQFLEKFHVSPCIKTTIPLRYSKSFLLRPEGGLWLGVSSRIKTEECSI
>generic|BTA002554.1|
MQRNFESIPTGLEKWYIFNINRHQKVHNWPIPVGNILAAKGVNSQKAAVQAPTAGDEVRK
TRPRERSEEKKSQDSQGRSLVSYTLGALCFVAVCSAAVSTTEKSALKNDKRSLDSYGGYG
GSVGSSYGGSSGGYGSYGGSSLGSSYGGSSLGSSYGSSSLGSSYGSSSLGSSYGSSSLGS
GYGSSFSAPALQHGFVPSAGPYGPAISGGSYGGSYGSGYSDASYGSAGISGASYGGASYG
GSSFGGASYGGGYEETGPAQLLAKHVHVHKKYGIPCSSLGSSYGSSSLGSSYGSSSLGSS
YGSSSLGSSYGSSSLGSSYGSSSLGSSYGSSSLGSGYGSSFSAPALQHGFVPSAGPYGPA
ISGGSYGGSYGSGYSDASYGSAGISGASYGGASYGGSSFGGASYGGGYEETGPAQLLAKH
VHVHKKYGIPVAKPYPVHVTNTVQVPVPQPYPVHVPKPYPVHKPYPVPVRVEKPVPVPVV
KHVPVHVPHPVPVPVAKPVPVPVARPVPVPVHKTVQVPHPVPVPVTVHKPVYVQAPAVSH
GSGVVCDTSSSIGAGSVGSVGSFGGSYGGASYGSGVGSYGSGFDSGSYGGASLGGASYGG
SYGSGIGSYGSGYDTGSYGGASLGGASYGGSYGSGAGSLGSYGSHGSIESIGSGASYGGI
SSGSYGGSYGSGGLESVGGSYGSGASYGGGSSYGGSYGSGASYGGSYGSSSDANAWKND
>generic|BTA002555.1|
MGWVLIYFSTSATMLMVARFLYGLWTGVIMTTLPIYTGEISEPHVRGVFGSFFQICNSVG
SNLSFLVAPYVSIQTMAVLCGSVPIMFIILFSQCPESPYYYVMKKRPDAAARSLSWLRGG
KPVSEELQVIQTSVANEEKRGSRCINLSVPATRKAFVIVVTMNILQRLSGISFMKAFSSV
VMPRVGILSPDHCTIIMGVVWTVSSFICTALIDRAGRKPLLYASSSGIFVSMLWPGVWFY
LNDKTDVDVSHLSWLPLAGVLVYGCTFSFGLGPITKLYPGEMFPSDVKGQAAALTVMIAA
FSSSVSTGLAPILNENFGVYSNFLIFSLIGLINLLFTYFCVVETKGKSLQLIQAQLRGER
LDEIRDSDASEKHA
>generic|BTA002556.1|
MFPQPELIDRCYDVCALVLRTQRRTTIEEDGRDQVDGDWLAQSYGQDWRFGHHRSFGRHF
LDCAFTCYIFMRAQIKVIMEQQSSVRIGIFGCRLESTSVPSSRPRMNQQLLGWVLLSLIS
AAYVLPTLAHPTDSMALAKKIAEKPNSSKKVILEDRNDLDDVSTNQISQADGGFSWSNML
GMVMQLLFNPSGLNQQVGPSKSEGLDTDQGAPVSPWANFLSVSLKILTALLGGGGINQND
GIDKVDNSSPMQGILAAVLSAVMGTKDPDQISTMAKQAGEFINIVVNLLDALKTSFSHRS
LAARSIGKKDSVSEAAVASLSLLKGYMRSMNTIDEKCMQRYICDANKECSTDLYGSSAIY
CQLGTYATSLLMQKTNALPFNSIYSAGKRGRLGEDCRAVYECMN
>generic|BTA002557.1|
MAGDRLPKKVLDWVPPGRRRRGRPMKGWRDGIEAEMLSVGYVVWALFRSRQALAQVCDVL
ARVRSVNTFYERRGQDHGRDAAQRVSSLPGERKPDSREDGGIIREREGIPGSGGSDNLSE
LFTELSLAVDQKSDKVSVILDNLCSKVDKSQIPDEFASDCSSIFSDQLHSLLGWSSSETV
TKTADVIASLAKIESTRVALTKPKIAAALLEVLKQNAGLSSDQNYLAMKHASRALGNLCY
ENNEGRKCVMEHDGLKIILHAIESTINLPDKELCYSLRACVVGLLLNLIMGQTDLYPELI
KLGTVELLTKILEAGAEQDETAAIHVLMILSLLAESVNGEPLLTNRLCSVLVKTLGKSTS
GELSELCVELIHGQAENNEIRLQLAKCGLCELLIQLMEEHRALVNDDETRNLLKMACDLI
IIILNGDDCMRLLYGDGKGKVFLGLTQWLTSTDDDLQITGVLAMGNFARTDNHCAQIVAA
GVGKKLISILSKNNTPSGDIRLQHALLSALRNLSIPAQNKPKLIADGIIDVVMPMLNIPT
FPVVFKLLGTLRMLVDGQERVACDLGQRKDLLKKLVEWTGTEDHPGVQGEACRLLAWLIK
NSRDREVMGRMVAAGAVPCLVGMITAEHTVMQNEALLALCLLSAMRLADAEKSFIQARVG
EKINTLVNEMNPPREVFMIVVAMLCQLVNSSELILHLRETGVSKTIGSYASSRENMNDTL
DQVASLIALFDPML
>generic|BTA002558.1|
MTNYFAENYQLKWHSHGVHLHSSVASLHRSLSFADVTLVTIDGRCLSAHRFILSACSAYF
SHLFNMRPASTAGSNLVVVLPTEITYQTLSILLQYMYSGEATVSNDQLSSVLKAGELLSI
RGLCYNQADGKREQKKSEGILMQRRNSNQSDSESSKKDETTKELRTESLSNDGSDVENMR
VIVEKDKTKMKKKEETAEKPMDKGSEEGKEANEKVNKKIEESNKDNEKEKEPTLEQVVGV
AENMQIELMIKEEPIEWNDSDGRISGEDGEIRMEIYDGDEAEESHQFYAPLTCDMCGETF
NTPALWVRHVETHPASEVPQRRNKRSSADGTAEDSNEFPPLRCELCQEVFTVPGDWVRHI
QESHTDEQLAMSNNSSKPPASEQSTAMLASLNQRRKRILNSRKRCPICEKSFPSHASMLI
HSRTHTGERPYICEHCEKGFNVKSNLLRHMRTLHDQMVVPLQF
>generic|BTA002559.1|
MFEARLVQSSIFKKVLEAIKELLNEATFDCSDSGIQLQAMDSSHVSLVSLNLRSDGFDQY
RCDRNLSMGINLASMTKIMKCAGNDDIMTMKAQDNADSVTFMFESPNQEKMSDYEMKLMN
LDQEHLGIPETDYSCVIKLPSAEFARICRDLSQFGESVVISCTKEGVKFSAAGDIGSANI
KLAQTANVDKEDEAVSIEMQEKVSLTFACRYLNYFTKATPLSPQVCLSMSAEVPLVVEYK
IGEIGHIRYYLAPKIEEDENN
>generic|BTA002560.1|
MGGALSHFFQSGSALLSANHRGCSDQTRSKIRVVFDALRANPRVTCQRLQGLLSQIPKNE
NILLVHDEEGYNLLQKCVGLNNVDMVRWILSRNVDLNRGACSFPLHIACLKGYLECVELL
LKHGSRVDVEARMCWPHSHSPNCEERGKQCEDVYVNDRLNAERGKDKVQNAICYAVDGDQ
ANVLECLMQQNEGEHWLPWQQKRPLLHLAVAGGAWECVKLLVTVRSDEIGKCVDEYYPLH
HAVLKPLKFLALLSSNGADLTVVTPTQQMNALHLVFLLGRKSAEDTLATCKLLLESGLQK
QINEPDSLGNTPLHGLIVRYAIEEARIAYDTEIPWNKWDVLHLMRFLLSKGAQPSINQPG
NSALACVLRHVKDWEFRYELLNMLLQEGGNPNNVGRDGSVPLMVCLVPLINKDPLHHLTH
TMKVCYQNCVRILCKHGANPNCTTRSNLTPLHVLVFSANENMENGRGSDENESKTVQNME
FIRSLLAILLQHGLDPNIRFSPRTQHILQSILDMIQASRQPSELQLQEVYRLTLIFLQYG
ANPDLRIPLLDPGCHNSATANVLLRTLRGNHYVLFYYVTLILRKEELLHKSSATFASIIW
LYYFSMSHRELYDCLGGLLKAFEAGVLPMRATALVNLLKELYTRPRSLKQIARHHVYKSL
GRKPAMHVNKLPLPNALKEYILNFEF
>generic|BTA002561.1|
MESTTPTNKRKQSATCETCDVMFSNEQDLYAHFLTKDHMMASTEATELRRPFCVHDPSQA
VYVRGLSLRNSLHDLQDVFRPYGEIKQLILTKVSKYEAGCLVEYAEVGAVDAVLKKSPLL
NGTKLHVKKYSIRSSLVSHETSIASQSSNKKVCTESDDVRPSSSRSSSLPETTPPLERNG
TAKDTSSSQLSTSKKKEPAQLSPAEKLLKIFEHQNTPKELEDGECPEFDRRQSSVRTSSI
TPNIKEKSTPEKDTSKCSEESLSLVSEKSADISHHKFSEKSQKTTDRSKSTSQDRSCSVS
PLNHTNIVQNTSRASLQDSPHKESPRLKIDDKMYDDQIIDFVTQLQATLPLVQYKYQEVF
EDVRRAIGLLNVKYNCYLFGSSFTGLCWDGSDLDICIQWGRVVRDLELVLNDCRKVLYKS
GCFDKVIIIRARTPLIRAQHKKFKLQCDISFKSRLGVYNSILIKILLLFDARLQTMIMFL
KYWGQKNELVGSNKMNSYCLCWMIIFFLQVQNILPTIEFLNSFSPEHMQYMGWNVSFFNI
PHVTVSEIREQFLLQNPYQEKSIRQLLIEFFDYYLTFDYGKNVICPIIGTTIPRTNFENL
TDLPPSMVQFVREAQTLRMSRTNDFMFDRSFVFCLQDPIELTFNIGKCMSPKLKDHFKLC
CKTATQILVTEKVYMIVPKLTQGQDSKEPEGNAYVMTGQKQVSMTVDQTLKMLKKSYCHT
IGVEQSELHTDPHLWITDLFMALIMVLNKCWQFDISVCSKNQCTDEVINKKYLQFGKKLN
LNWCQILYCKGSSVLFHNRKKLKKEMKSILLPNKLKNKSEFEKEIYQYTKIFQKEMSSKS
SEQQSKEQFFLVFFFNPIDRVTRVEVTFMRYFKPNSIPGVNNYHAFFEYAHQNFLPLIYR
SLSFVRNNRGKLDLSVELKSICDDYLNLLIPPPPSPRSVHNLSGSTVSSQSDFVQEGQSN
SQATLEDVTDIVKEQQSKETHEKIKSEPSSANPADSDSDIEIVPVEPKVFECIDVE
>generic|BTA002562.1|
MIALRTGYRAVSNLFSHASPALSSIHPGQSLAFIGSKTVAEPHRSIFTFARSLCVSLQPL
SSFLQSSAVLQESRRNQGCSRIYHPYRPHTRTQLLYGPKKGKPRTERVVLHKFFRLRWGM
WIRTIAGRHKRLFGKSRENKIRSTRHVMCNAQQCRLLDQMTHEYWKKPKYYVDDPYEPYH
SREEFPYTRMKPVPWP
>generic|BTA002563.4|
MNEEQFTAFLNVVQVSLSSISIQAPAIPGAAAGQSNGESNPDGSSSTSSSTWRILNFEQY
DGKEKFCQYVERFENFAGLRGISNDSLLMKSTLINCLGSETYQLLKAISAPKELKDLSYK
DIIASLSQHLSPPPNKLLEQHRFLSRLQKDTETIGEYVAALRSFLENSEFKCTCGKSIAD
MFLRAQFIRGIKSSFIRERLLCESELTFERAVNMALSLESSKLDNQEILNGSASTTGVTS
VCKIHSSKPSSSHNSRYRSRNKSEQRYQRSDSRHSKRGKSAKRRIDYEKLGISDLCIRCG
RNNHRAFDCKVNPSSLKCFSCSKTGHISKVCISTLLTQNRSHKVNAVNDEYPDVNDIVDF
SSNPDCFLLSSDPFYSEDDDTGKYIASVDINGFETQFEVDSGCGYTLLPENQFLKLDPRI
KLFPARQNFKSYDHGIIKPIGYAKAAVIFNNITAYVPFYVVPSKFSAILGRSWIRRFQIN
LNELSTQKPSSKEDFSSVHRITVQDIQQQFPDICVQKVGKIPDLKCSLPLKSNAKPKFQK
PRDPPYALKKPVDNELDDLERDDIITRTDTSDWGSPLVPVPKTVEKVRLCVDYKSGVNPQ
LEDFHYPIPRIEELISELKESSVYCKIDLYKAYLHVEMDDEAKKIQAISTHRGTYLMNRL
SLGIKTAPSQFHQILGRLLAGLSGIIWYFDDIIVHGKNYDECYKNLIALLKRLQEKNLHI
NLSKCHFFKDKIAYLGYIIQGRNVYKDPRKISDLLQTVRPQNRRDVMQFLGLVTYYSRFV
PNASTLTAPLRQLLSKNHPFKWSDACEKAFLKLKEIIASDHVLVSYDVNLPITVACDASP
TGLGAVISHIIDGSDRPIMFASRSLTPAEKNYSQLDREALSIVFALDKYYMYIYGRKFTL
ITDNKPLSRILHQNKKLPPMTAARLLRYAAYLSSFDYEVKHRLSKAHANVDYLSRFPVSG
RNLQGNQPLLDFELSACHENTLNQISSANVTSYDIAEAAESDPKLADIISKLRSSSEAPA
CMEYVLEGDIVYRGNRVYIPQSLRGQILKELHETHSGITKTKQLARRYVYWPSIDSDIEK
LIKSCEQCMLSQKSPKKVPTHKWEEPTQNFSRVHMDYAGPRKGFNFLILVDAKSKWPEVR
ILSKAPTTDSTIKLLEDIFSFHGYPQTLVSDNASIFSADNAEFSNYCKTKGIFHCFTAPG
KPATNGLAERYVQILKSKLSKMDAEPGDIQEKVRQIVLRFRATPLLDGSSPAERYLGRRI
KLRLDAIHPFKPLKNSSCQATHLRSFQIGDKIIARVYRSNKPSWQPGLVRKKFGKIHYLV
ELSNGYTLKRHIDQLRDASFLDFKTPEQQQSKPKKQVSFQVQMPTPRDIPDLHVVPSGRQ
VVIPVAKPASPGSPSASRKPPTVQGSSSHLVRQPLPLTSHGSLPSPVSLPSTSQSANQDV
PPPVIDLTSQTPRKLPSVGRGRATIRSPVLDRPSRIKKVPGHLKDFVPK
>generic|BTA002564.1|
MTISLHGQDTATQVRSVDAPPKHLDGVLLDRNLILNQPTQALLWSALATVVPLFGRIVRV
VPYVVTGVNTITGTINSGISAGFAIPIEDEFVNYGGESKTLKDIKIQQQHNWKKMPLRRT
SRNHL
>generic|BTA002565.1|
MAKILVEGLLSLLWVEGLRAQPDMSDSPKSGFSTYRHMDEDYWSNPTDMKAVRSKLEKWV
PGTKPRRRYAGRHSDSETPSPPSPPYSRG
>generic|BTA002566.2|
MRLVLHTLVVKLDHSKPKRNDGEDLDPSRRTDKLRVKKNTISCLKERQCAFRAGRPPAVR
RRLNQLFHNRGVAQYYTKLNVLRMYLRLFPHPDRPFGALVATELSLDLGDGRGGEEMRAT
SKACNDPLVCLLLVSLACHGALARHPDDKRPSRPVRENRDHPPRGTRDSHRDQSRRESQM
SASFTKREEPPKHLKLVQGGVQTSFPYQFVNPMVPPSFAYSPGPQYSNTVHPYTPHLNAP
YDAYSAPKAGTSPAPTVVKYEFLPKPASQTAPAPAYSQQSFSQGHSHGHYPQPAPYPHLI
PTPPPAMLLVMAPPHPGNPYGALMLIPTQNQGVFPQQPLTLIPVPTAVPSGAGFRGPVAY
PTVAHPNLIPVSFKPIHYQRQAYPQFVHAQNFGQNYAPKSMSQSAGSQSEETQMSETNPQ
MDMTNGHSHSQSSTKEQTFGNKVCLLLVSLACHGALARHPDDKRPSRPVRENRDHPPRGT
RDSHRDQSRRESQMSASFTKREEPPKHLKLVQGGVQTSFPYQFVNPMVPPSFAYSPGPQY
SNTVHPYTPHLNAPYDAYSAPKAGTSPAPTVVKYEFLPKPASQTAPAPAYSQQSFSQGHS
HGHYPQPAPYPHLIPTPAPAMLLVMAPPHPGNPYGALMLIPTQNQGVFPQQPLTLIPVPT
AVPSGAGFRGPVAYPTVAHPNLIPVSFKPIHYQRQAYPQFVHAQNFGQNYAPKSMSQSAG
SQSEETQMSETNPQMDMTNGHSHSQSSTKEQTFGNKVPNFRPISVPS
>generic|BTA002567.1|
MRGVENRREHLHSFCAEPRLGARIYDIKSCDLSDGTPAWFHLAPFRVGARCHEDPATTRM
GWIIKWHARHYPEYILRRDKDKGHSLELSYSVAFDMSPHELPFIFSVIFGLLATSVLADR
PSSNSDNKAEPASSSSSKTHEKRTTAYSVYGPPSQHAHNGPTPSYSPGYVSSYAPTYASG
VDYSAPATYAIAAPYAAATHGSYAIAAPYPAPVAVAVPAANYAAVPTANYAAVPAPNYAA
IAHPLFVPNSGVDSHALAYPAATYAGPSLGVYIAHPLFVPNSGVDSPALASPAATYAGPS
LGVSPAIGIPANYPPAGYNFPPPNYVPYTGPNRETYTNADGTRVGPVTFGPGHGGVYHPP
SFAYSPSGYEPSTNYEKPSSSYGPPSYSPPSPSYGSPSFTPSYSPSYSGPSYSSGSPSYS
SGSATSFSTTHNYTPSRPSSSYGPPSPPSTYGPPSPNSYSPSSSYGPPSPSYSSPSSSYG
PPSPSYSPSSSYGPPGQYASSSENTYNTIRYSGPTDYAKH
>generic|BTA002568.1|
MIYGGLCNTQNIRARDSRAIGRCSDAGVVTVSAGVIVRLPASVVNSNALFNRSRLRSLAE
H
>generic|BTA002569.1|
MANNGTKIKVPVFSGKNFSKWKFRITLLLEMNNCNQCIVRDEKPDGITDQNWASMKIKAK
NIIVSAIDNHQLEHIMNLTEPKDMLEKLEHTFVAKGQSRRLLTKQKLIELKLKETDKPEE
FFNKFEKLINNLSDTGETINEEDKLQYLLLALPKSLFYINDLLDSVDEDNRNTEYVKTKI
QAAFLRNEQCSSVDEVTHQLNSFYIRGNNQRGRAGPFKQHSGQANSNWQNSNWRGNSNWR
GNSNWRGNSNWRGNSNWRGRNGSRPNRRGSRWRGNFRTRGNGNQGRRDWYQNQGPNVYNT
NAQRYEYTNEDFPFQQNQNVNQDCNYQYFRNKHSNPLIQNFDNVEPNCSQNYYMCMSPIV
QNHTARFQTNQFSDKINVSFLLDSGCSHHIINDDTLFSEYTYLETPTKIRVGDGHPLETN
KIGNILFHTTVNGKIIKNKLCNVYYVKEMQVNLLSASQVTNRNNKIIFQGNIAKIVSNET
LMIAFKENELYTVQGYVLSNEIHANIAKKSTISNLSSFEKWHKILGHINFNDLYLMSNLN
LADGLPKLQKTFTRCETCIKAKMNNLKYRDSRSRANDILEIVHSDLIGPLPAGVSNGKYI
VSFIDDFSKFAVSFCIPSKDQVINTFIEYTNFVENITGKFIKVLRCDNGTEYINKNFSNF
VKSKGIYLQPCPPYCHQLNGVAERFNRTIMDKVRCLLLEANLTNYFWPYCVKTAVYLHNR
ALANTKLCKTPYEIFMNKRPNFSNLKPFGTKVFVRIPDEKRQNKLCNKAESGQLIGYADM
GYFIKISKSNKVIVSRNVIFIEKPEKCIKETEHSSENLTLNDQYATFNTENPLINVGDSI
HNNDEMLQQEQFHTPEQIINPPEPPNLRNRQTLTAPRRLIEDPIFANTCSVIIPENFEQA
LASPEKLKWQVAINEELTNLKKNNTWSIAKNQSQITDIIETKWLFRIKTDGTYKARLVAR
GFQQSSNDNEQLYSPVARLSTVKLLLSLANQFNWHLHQLDFKSAFLNSQVKSNVYIKPPK
GSEINQNVILKLEKALYGLRESPRDWYDHVNTFMTNNAFIRSNYDCCLYYLKVNKSKVLV
LFFVDDVLILSENLTSVQNVKKLLMDNFDMTDLGEPEIYLGLQIFRNKRNKTLAINQRNF
IEKSAIKFNVIDSKPVRTPMEENLKVIPSELPNFSLNYRNIIGTLLYIANGSRPDISFCV
NYLSRFQNCCSETHFKYALRVLRYVYDTRHLSLTYKYNPKGIVFSAFSDSDHGSDIIDRK
STTGSLLCINETPILWKSTKQKVVSLASTHAEFYALSETVTEVLPLMGLLKELNIAFPIP
VQIMEDNKGAKDIALNGRFTKRSKHIDIRFHFVTDYVNKKEIEIKKISGKENPADILTKP
LGKFQFEKLREKLSLC
>generic|BTA002570.1|
MSAALVLAGLYPPVGIQIWKPDLSWQPIPVHTLPLACDEIINASKRCPLLSKERSERKAI
IQQKLDENQDFLANISKSIGLQVTTSHELYDLSDYLSVVKEEGLPLPEWVHRIDREKLDS
LAKIDEMRLYYTPTMIKLYSGVLIHDILSKMDKAAVLKEDFNGRLSLYSAHSSTVQSLWR
GLDVSQDMPRPDYGAAIIVELHEIKDKFRVKVAVVFALCAVFAYGEESTELSREKRYAVA
TAAAFAPAPAFAPAPAFAPAPAFAPAPAFAPAPAFAPAYAPAYVHHAFAPAPAFAPAPAF
ARSPAFAPAPAFAPVPAFAPVAAPRSKVVHSVPGAHAEYVSFA
>generic|BTA002571.1|
MDRTCIEKVTRTRRTPGSELVEQNLAPALPFTLRLYVHYVALVLAFVAVSASPLPRDKRA
VFFADYPAAAVAYAPAAYPHAYAATALSPAPAAVVAAAPAAVGVVGRSSIVQASPGAYSE
LTHFY
>generic|BTA002572.1|
MKFLVALLFAMVAISAVVGMQSEEQVRDKRAIYYGGYPYASAPAAYGAYGYGYAPAAYGS
YYW
>generic|BTA002573.1|
MIDKRTETQIDRTAIIDGHQVALLFAMVAISAVFAQQGTEQARDKRAILYGGYPYAYAPA
AYGAYGYGYAPAAYGSYYW
>generic|BTA002574.1|
MTHPESLLQVALLFAMVAISAVVGMQSEEQVRDKRAIYYGGYPYAYAPAAYGAYGYGYAP
AAYGSYYW
>generic|BTA002575.1|
MKFQIALLFAIFAVFAVFANESEEGARDKRAIFYGGYSYPYSYAPAAYAYAPSAYPYGYY
GAPAPYYGYY
>generic|BTA002576.1|
MSVSRFRDVQRRSSFAEWISDIFETYRRHPLNLLALSDVSESTCSTTRKYDIFEITRRV
>generic|BTA002577.1|
MPKGQSSYWDVGKRQRNRRKRKLIVEQLARTDTNNETSRAQASASLEPFSVFDTSSADFG
EIEVDFEQIASSVGGDLPPSIDKNVDFSFFEDPDEPDVFTHGSSFWGLNEDDEWRSIDEV
FLTEEFSAKLRNICVGGTISKATLTEILKLLREEIPQLHNLPKDARTLLKTPKNTGAKIV
PMDPGRFFHFSWKAALIRLFEESGIDPPDIIELSINADGLPLFKSPRSEFWPILASIFNV
PQLLKNVIVISLYYGPKKPGDFDHFIKQMVDDCNDLFSNGLVINGKKVRCQVRVLPFDAP
AKASVLGIKNFNAHSACIQCKCEGITVNHRTYFRGTQFEPRTHVGFIDQVDEDLHNRRSY
IVNLKGVNLIDAVVTDFMHAVCLGVCKKLLGFWLVCPQGDKRFKLDAARITKISERLINI
TASKSNPSDFARPPRGLEEIQNWKATEYRTFLLYTGPAALKGVIKAEAYENFLLLHTAIT
ILISPKYCFGENIDLAEKLLVRFVETFAQLYSEEFISYNVHSLLHLAKFCRMHGPLDKFS
VWLYEDELGTIKKYINTGSQPLEQCVNRVTEKSFLPPVVVDPSSERNFKHSWPWSGVGGL
PLVNADACPQYRAVECSKFRMRCGPLKDSFCGLEDGTVMMSESFVLDKDNLFIAGRLLQG
RKSLYDRPFRSKHLGSHVFSKMSESVELRSVQEIVCKYYVFRVDSSFYAFPLQHSFLK
>generic|BTA002578.1|
MKFQVALVFALFAIFSVFAAETREQARDKRGVLAAYPYAYSYPYAAYAPAASYAYAPTAA
YVAAPAAYRASYVAAPAAYAAYPAYY
>generic|BTA002579.1|
MSYISDRFFRVRFEDSYSDFKKIRAGVPQGSVLSPLLYSLFTANIPKPKKGKLGIFADDT
AVASSAPTYDETVRNLQESLDDIQEWTDNDRTVLNATKSVNVVFTLRPYVHTPLILKNTA
IPHSSKATYLGLIMDSKLSWKEHILTKRKQIELKHRKMLWLLGKRSKLKLNNKILLYKSM
IRPIWAYGSQMWACAASSNLNQIEITQNKILRQMTGARWYERNADIRGELGIESMEVYIS
RLYLNYEDRLGRHSNPEAISLLDWSAAPRRLKRRKTFELSSPLFRRC
>generic|BTA002580.1|
MSGDSKESILNFLAWNANGLSPAKLLAFSATMERLRSDVILFSETHYARESRSYVKGYRM
YHSRHPSNKARGGASIAIRECIKHSIIKVIETERFQAVIIQIESSMGPVAVGAVYAPPRH
CCITANYTELFESLGPRFIIGGDWNAKNVRWASRLTNGKGICLEKAVDLIGGDFITPGKP
TFYPADETKEPDLLDFFVFNNLTLNNKTVCDVLLPKKDIRPKDHVPVTPSIFATPVLIKR
PPCLISAQTDWEKFRAILTDKIDNSLVINGLTRPSYQQKFSQLM
>generic|BTA002581.1|
MHQFGGGTPFGSVTGLRAMFSNVICSAVTATVLLLAAAPPSCWSYGIAGEIPKWWQNTII
YEIYPQSFYDSDNDGFGDLRGVAEKVSYLQELRVGAIWLNPFYKSPLKDNGYDVSDFRKI
DKRYGTMEDFEYLLETLKYTSRSNPIELIMDFVPNHTSDQHEWFKKSVQKIEPYTDYYVW
KDPKGYDGEGKPIPPNNWESIFAVGRPGSAWEWNPERKQFYYHAFMVEQPDLNFRNPKVI
EELKDIMKFWMDKGVQGWRLDAVPHLIEDEELRDEHGNNDKTQNLPETYKIIEDFRAFID
AYSEENYVNIFLTTEGYAGPQETVKYYGTDGRVGAHFPFNFLLLTDFNAETKALNIKNTI
QSYLDRLDDFKFPNWVSGNHDWPRIPSRMGASSATDIVNIMNLLLPGTSTVFMGDELGMD
SYWNLDREACPSGVGDDYRTPARTPFHWNSSKNAGFTQASKPWVPVNPEYYRTNVEVERT
LRSKYQTSHLKNFKSLAALKRENAFMYGELKMYDLTEYVFAFTRQDDNNIYLAIMNLGKG
FSDPFVLEREIPDLAQASPRKIVMRSVNLQSECRNVSSCYDSLTSGEWSMPPKSGMVLAF
RKSWRPSRRNTPISGRRIPGTRTLILDDDLDPTDSFAPAGKNKNGGRSNGGNGGNGGGRT
GGGGGGGGGGGRAGGGGGGGVDSIIVPHGPHGPGCTCSEEDPHDHFNW
>generic|BTA002582.1|
MGFGLFVVALTAFTCSGLAQWQAHEPQEKKWWQETVIYEIYPQSFYDSDGDGLGDLKGIE
EKMDYISELGVGAVWLNPMYASPGKDNGYDVSDFRAINPKLGTMEDFESLLKTMKQNGIE
MILDFVPNHTSDQHEWFKKSVQEIEPYDDYYIWRDSRGRRNGKQRPPNSWQSVFDHSPES
AWEWNDERYQFYYHAFRREQPDLNFRNPLVVQEMKDILTFWMDKGVRGFRVDAAPFIFED
DELRDETGRRYARRNLPETYELVKELREHTDAYGLKNDVEIFLTTEGYASPKKTLKYYGK
ETRPGAHFPFNFLLLKKLKSETNAKSLHETIVDYLSSLKSHQYPNWVSGNHDWPRIPSRM
GASSSVDLLNMLNLLLPGTSTVYMGDEIGMDSYWNLDKNQCPDDVGEDYRTPGRTPFHWD
TSRNAGFTTAQKPWIPVNPEYYYTNVQSERQARGPSYLRNFKTMVRLKSTPAFTQGKMNS
YVINKRVYAFTRKNRRIIYLIIMNLGKSFSEPFDVSEHIEGIGINNAIGVKVLSVNLGEL
GDKWSLISNLFSNDWNMPPKSGMVVTFRVRYRNTCKYSADWTSKPLPFWMSRRDL
>generic|BTA002583.1|
MSRNLTILLAALSVVAGVPDYTPKEEWWQHCIFYQIYPQSFYDSNGDGIGDLKGITSKVG
YLQELNVCAVWLNPIYPSPWKENGYDISNYVDIHPKLGTIDDFDALVSNLNNAKIMTVLD
FVPNHTSDQHVWFQRSVKNQAPYKDYYIWRDPKGMDGTRPIPPNDWASVFQSDKAGSAWK
WNEDRKQFYYHAFMEEQPDLNLRNPLVVEELKNVLRFWMDRGARGFRVDAVPHLFEDEQL
RDENGNGHQYTQNLPENYDFIRDIRVYVDEYGKKKSATIFLSVEAYAGPSETMRYYGSVW
KPAAHFPYNFLFLTDVDDHTNAPALHKVIVGYLANLTRDQFPNWVTGNHDWPRIPSRMGA
STAVDQLNMLGLLLPGSCTVYMGDEIGMDSYWGIDRSKCPDGFKDDYRTPNRTPFHWNIT
KNAGKGFLY
>generic|BTA002584.1|
MSLKFLWSYIDWNSLLEDPALTRKIVAEAESDNLPRQLIEEVLSFIDLKEMSKVVKTPEI
ILHNHSHRFDFRKLLLNNCSLSVHFIRCHGLALKKCWDLISSKINLSEAEMEELALTLDW
KLLSRYHKMSEPFIRKFRLRVEWDPVLTSKVAEAGKSDNLSYRLVEEISSYIDFDDMSNN
PNTPENILHNHSHRLNFRRLLLNNCHLSIDFIRSHGVALNKCWDLISSKILLSEKEMEEF
SYLIDWKIASRYQKMSERFIKKFKHKVDWENIVKYQDVSNDFILENCPKD
>generic|BTA002585.1|
MGQNAKKWELEKIPVISSPEVAREFLNASLSLNDETDPYSQNASKLALSFRNLKPEEAMR
LLVNTASARKISMKEFFQEIKEFIYIGFCEDSDVSCDSEYTRLGNRYKKISEDPDAGSFF
LLCSLFPHFAVRQEMENYIINF
>generic|BTA002586.1|
MAKALYILKMYMFQKQLTMSKELLGHIKDICTFIVCIYVKYWFQSPSGAMAPKNDCDLLS
SLLAYEKINLPISTAALEKLLNHLWYLSEELVAFAFFDERVPFKTKIRMVKAMEKESSTT
SPPRKASLDINLLRRKKNISLENFVTSNTHNFFNLLNIPKDFLNSHPSEWSQLENYNAAC
KIVKSMKVVNDAAERSVALMTAFNNAITSKEDQKQFLLLTVTENLKKYPSARKTFLL
>generic|BTA002587.1|
MKKKKRTLREERQKQKAEAYAKRLSEKIILSGSSSQDSKPSSQGSVFESKLQSPKRKRLQ
ILDEELSSTLDRTRTSNRNATFLIAKTAKSMGVDVKTLTVSEASVRRRRAELRKNSAQRI
QKNFNPDVPLTIHVDGKLLPPLMGGKKKVDRLPILVTGHNIDQLLSVPALPSGKGIFIAE
AICQTVREWNIEEQVKSICFDTTSSNTGVKSGSCVCTERILGKRLLYCACRHHVSELLLD
AAVTSRIGKRNQPENPIFTNFRDKWEDINPSTYTTALDDPDILENVQPIKTELLNFCFEQ
LSVSFH
>generic|BTA002640.1|
MLPDKALIVIRAPNAVKAKIKDQYDTTIRCIRADESQQPPLPVIEQEITGDGRCFTVTGR
KVPDSTTLKEYLQEGSPESGRTLLQYEEEFWRGMALPPFSKRTYAADLTPSEARFGGPPA
AVLELDRIPSLLDGTKAGTIAGVGSQYLSPGK
>generic|BTA002641.1|
MEMWGSARQRRAQKRTEEAMVSGWCWEWHTKDILGKETVKKVRMLYDLLQIQMEIYARSH
GRDLGRLLKERGAGTDLKVDVAMTKEPTEIVREMDLERVRRLSHLLQIQMEIYASSHGRD
LGRLLRERGAGTDLKVECYPSGKFNEVTENIRPRKEAVTVIIAGGNDVTVTKEPTEIIGE
MNLERVRRLSERQNGGLVVFTPITGVPYLFLFDTFC
>generic|BTA002642.1|
MLKVAVSAASPPYPQTCCADFECLACTARARRNGLEYKTNCSIKKNATNCSKHCLSLKRG
LKGECEGNTCECVEWVDEEDDEDEESSSEDDEESPTPRALKSSSGRGRGLMRSQSSSGRK
SPSAKRAKTPARSKGSQTPKRTSTSRGGRPSSSKGRRTPSRSGKSPAAGRGAKNGNRPYS
KGGKTPSRNGGKTPSRSNTPKRPSSAKKPYSRKGGRNEEDGLGFGVPAGNQGGRDDFPED
DFPGGGFDAPAGNRNGRKEDDDDDTDGPETLKNQRVPPPGPTDRFGLPPKGRGQDDDFGD
DDFPPNGGLPPKQQFAPPGGVPPKQQFDDDDPSFQDDLPPGRQPQFDNPRAPPPAFDAPI
DPKRPGTPTGRVPFDPTRPGTPTGRVPFEPKRPGTGATTPKKPPSLLDERPFSSQGLPPG
RNDPQNSGFPPQGPGFDDFGRPPMDEFGRPMDDFDSNDDFNNLDPNGFDDFGRGAPPRNA
NIDSSRFPMRSGNGRF
>generic|BTA002643.2|
MRIHLICLIAVAVLTKGLDGRQKRQSSAFFQGPPQQFRGAPTPKPQGFLGGPVPRYANLG
STAPQGFRAAPPVDEESEEEVERNSITPSPSPYRQSPIPQEDELEEEKEEPDRLTQLLPQ
SKFNCAGKKTGYYADEGLNCEVFHYCQDSARHSWICPEGFLFHQVHLICMPPSHDNICKQ
SSQYHFVNEYLYRPINVEEAQTKPNVSLRYADRYYPENYYEGEEEESVEARPQPQTLAAP
RRQPPQQVPQGLQGYNAPLLRPVAVTPVPQQYSRQPLQFNPSTPALQNQVFHSPEEVNIP
LLHRRPNNVIPQSQRSFPQGPNPYVFQ
>generic|BTA002644.1|
MSLINNDAGKITGNALLISGSAFHADGPSSISSTEAGDWPTRCHCQKHNGNPTHDFRLTE
RSDSTPTPQTQGGEEAQIGSLTYGTPRGTVAREIIHLEERIRRSNSNDLPRSESESLTPG
KRSRRGHSDSSLSTNSPSPQKRRWDKKAEAQEAFEPVDKGVQIVERLRTSLP
>generic|BTA002645.1|
MRRRERTARQKEERVTAKLIAEQQEELNRLTGLILEDQKAFHSKKLEKPPRSRIIVQQIR
PGTPQATAASGGVGPRIRMASRQGTSLEGPRPAGPTAATAGTSSGRVSGRNVAGTRSLPA
SRPLSNIPRNMRRRERTARQKEERVTAKLIAEQQEELNRLTGLILEDQKAFHSKKLENEE
RKLKLREREVEIAEKRL
>generic|BTA002646.1|
MWLGSFLFNSVHLILLPSHQEIPSRQRSSICRSPEGRIPRCNQQKLPQELRGHGNLQSPR
PQRPRINVHQTRPGTFHASATSGTVRPRVVIRLEPKVQTASQGTNREGPRSAGPTAVLTE
AKNIHVRRKKLIQTKIAPKKKPPTAYSCSDTDSEDEEVETDDSEESASRPNGTVPIYKVS
KTAKLIVSAME
>generic|BTA002647.1|
MFNSRDWIYQFWKSKFSIWRGSSHGCSDFSPDPCVTRKSLRRLFSTPKARENIKSFRPDY
CVTPKAMRHLFSTPKARENIKSFRPDYCVTPKAMRHLFSTPKARENIKSFRPDYCVTPKA
MRHLFSTPKARENIKSFRPDYCVTPKAMRHLFSTPKARENIKSFRPDYCVTPKAMRHLFS
TPKARENIKSFRPDYCVTPKAMRHLFSTPKARENIKSFRPDYCGTPKAMQRLFRVSKHGK
EKNSPVYWSPEPHGMWRLFGRKFVSFGNQTTRVLSEFEDIVDTSVPVHSPNHVYPMQEAR
QKRRKLRRMRRAVPSVESSTVNKIPEKIPTQREEELKALAEPEEELEEEVAQPEETVEEE
VAEPKFNLANGYYYCNKCPKRCKTLGNFNVHWRIHDDVKPFECPTCQATYRHSSTLVTHM
RVHTGDRPYICGFQNCPKAYKHRSCLIEHRAAKGHHNE
>generic|BTA002648.1|
MFNSRDWIYQFWKSKFSIWRGSSHGCSDFSPDPCVTRKSLRRLFSTPKARESIKSFRPDY
CVTPKAMRHLFSTPKARESIKSFRPDYCVTPKAMRHLFSTPKARESIKSFRPDYCVTPKA
MRHLFSTPKARESIKSFRPDYCGTPKAMRRLFSTPKARENIKSFRPDYCVTPKAMRHLFS
TPKARENIKSFRPDYCGTPKAMQRLFRVSKHGKEKNSPVYWSPEPHGMWRLFGRKFVSFG
NQTTRVLSEFEDIVDTSVPVHSPNHVYPMQEARQKRRKLRRMRRAVPSVESSTVNKIPEK
IPTQREEELKALAEPEEELEEEVAQPEETVEEEVAEPKFNLANGYYYCNKCPKRCKTLGN
FNVHWRIHDDVKPFECPTCQATYRHSSTLVTHMRVHTGDRPYICGFQNCPKAYKHRSCLI
EHRAAKGHHNE
>generic|BTA002649.1|
MRHRSGGVVQTYALREYDVTPQRHTVTVQHTVDKDERVFRKELFSNHPDGNAERKVWHDR
LKRPSHLGTRGEVDATILIYDNSELIMKYAKDLTEVHMDGTFKRKPQKPACAQLFTLMAL
MFGAAHPLFVALTKSKPAPAYKILLRHMKTKFPRLKPVSAATSTAALLHRQQRCYIDSSA
ATSTAALLHRQQRCYIDSSAATSTAALLHRQQRCYIDSSAATSTAALLHRQQRGFKFKSE
PAVMKTATLLFPQQRPLLNRKQRERQSDGEPTLTPAAALLV
>generic|BTA002650.1|
MKFVRRSVREIMDAKQTIVHDIMTKQLIWYGHVQRMAGDRLPKKVLDWVPPGRRRRGRPM
KGWREGIEAEMLRCSIPQDLWFEREQWRLGVVERKGVL
>generic|BTA002651.1|
MKFVRRSVREIMDAKQTIVHDIMTKQLIWYGHVQRMAGDRLPKKVLDWVPPGRRRRGRPM
KGWREGIEAEMLRCSIPQDLWFEREQWRLGVVERKGVL
>generic|BTA002652.1|
MASEAATVFSVRHSLRDISIDPPSKPVEKVDYQGDVRTLTAEKNPVTMKDTKWYTHNCVI
GFMVAGIWNNRYYPMTSLISTVNRSAAHDLLATGDTDGYLRLFRYPCLSPKAEYNEEKVY
SGSVTSARFLYNDRNVATVGGTDASLMLWEVVDD
>generic|BTA002653.1|
MDAKQTIVHDIMTKQLIWYGHVQRMAGDRLPKKVLDWVPPGRKRRGRPMKGWREGIEAEM
NASYGKKVGGVWYTAPVVGASHGQGWNKTPTMSRKQSLVDSELPPPTGGPPGKPGSGRVI
RIINNMDHTVQCRVLLNLRTMQPFEEVLEDLGQVLKMNGAKRMYTVSGQEVRSFSQLRNE
FSDVDTFYLGGDRGGGGGGGGGLRSPVMRRSRSRGALAAAPVLVEPSGGPSTRQRRARSK
SRPRVLYDPEPTVVRANSDYTLLEVLKEEPLRVTIQGMRRTFYPPLHHAPADNTPPEKRL
LLDWVYGYRGVDTRRNLWVLPTGELLFWVAAVAVLYDRDEEQQRHYIGHTEDIQCLDLHP
SREMVASGQRAGRTRKTQAHIRIWSTESLLTLYVFGMGEFEIGVSAVAFSQLNGGSYVLA
VDGGRERILSVWQWQWGHLLGKVATLQEDVSGAAFHPLDDNLMITHGKGHLTFWTRRKDG
FFERTDIIKACLAKYPLQTASKNIRGIGVSDSRAQVTGESLAPSRTHITCLQFEQDGDVV
TADNDGFITIYSVDSEGAYFVRLEFEAHNKGISSIIMLSEGTLLSGGEKDRKIVAWDSLQ
NYKKITETKLPETAGGIRTIYPQRPGRNDGNIYVGTIKNHIFEGSLQRRFNQIVFGHSRQ
LLGLAVHPDDELFATAGTDKAIALWRRHKFLWTTQVAFECVSLSFHPFGVALAVGSTEGH
LLIMSAENGATVSTVRVCGSPLNCLGYNPAGDMIAIGSQNGSVYLFRVSRDGYTYKKSNK
IRGGHPLIHLDWSSDGNHLQTVTADYDLVFCKYGISYQPIERFCQDAARSPSGRLTTIFV
DLIKSRRAIEIIA
>generic|BTA002654.1|
MDGLPITSLEELEDGAAYVVSSYKTYKCTYLRGGMYTLLRFTDRESLVHLRKLLVFRKNH
ELAYKVIDFSPCTTKTHHIRLIIGTTVGQRVL
>generic|BTA002655.1|
MTEVMFERERRVFETYAKQEIELETKLNQLYNKHHSINFESKQKASNNHKDKYAYQKRNE
LFLKSLEIATAKLRTQFYFCPTERCLEKAKRKYISSLQG
>generic|BTA002656.2|
MSGQVTDEDLLKPFYSGLGFAVYVELTSPSRAPIPDTVKDQDGYWKDWYNTNYKGKYGDF
ETRVQELLEEDMRTEGGKIDIMVAVDGSFRVGFDAFASVRDSVARLVSAFDLKEAHIGMV
TYSSEVTRRIPLMNSFPMAKLQERILGMPYPRGAANPHTGIMRAVREFQSLPEARKRGGV
PRLLLVFTSGQYDLGDDPAEAAKFAAESDSPSGPTNEERAADAAPMVGSEMTETMKRASE
KRYYRVRVPENGLTIHLIYEKGATRGFWAYTPASEQPSSALFDGVLAAGETFIPPLKTRA
PSRDVVIVLESSEPDSFVRMKIVAGATTKAPAVN
>generic|BTA002657.1|
MVHTTAGRGMGESQLQTQLEQCYNQLQRTDYTSSSSDSDDAEIALFPLNNQVGGHTRMLL
LDQSTICKPLNPRELDFYQNIPNDVETFVPKYKGVIQAINSGDIKLEKRYSPSFRNESNR
SVKRKRDDVLRMRVHRNGASNKLSKPLNTLHLDTSNKQCILFILLINDD
>generic|BTA002658.1|
MGTRQHGDDASAEKKSRHMAKCAASTSASLGVRLCGMQVYQANTNQFEKRDKYWGRELNE
EGFKAALYCFFHNGFILRKNVMVKVIAQLEKLRSVIEKQTSYRFYSCSLLIVYEGCMKNL
AKPSLLRNETSDEGTRESEVDDDSSPVRIDLEKEVSSDLESSTNFIPISEETMDATSLTS
SNSADNWGGSCSPISPMIGECSSSDDLSSSSMSTFQLLTSQTNYLRRGPTQDSEMLPPSV
SVPKLQKLNPNCNNNKVVSHSNLSSSLVEDPLVDVRIIDFAHTTFNNSKRSNSSTIHQGP
DYGFITGVDSLRRLLLEILAEA
>generic|BTA002659.1|
MNFLSLLELTHSGLFLASVTGMSFVFAFGSRLAAVRRNDPVSFSKGMVPEKPLEVSGIEL
ATRALRWGTFYAVTGCGLIFFGIWKLSGAHNIYQSSPELRKNLDPNLSYGDSHLHNTPLH
YASKHGMKHLLRTFLNDLNGNPNKKNGNNETALHCACQLGAHKTFSSQERRAACVTLLLQ
WRGVQIDGTNEKEKVEITAQDNNGNTALHTAAASGLERCVELLLNYGAPIFSENKDRLTP
CDVAMEAEHHHIARFLESRMVFADNNDTINEDELYVGEEEEVYSGLRTQDLQEAKDLLSV
ETADMLNIPLFTAEALLRDNEWSRQALLEKWMQNPVECCEQAGVEAPVSAWQQFSGSSSE
LIFEGKSSEQVTPKVGQWQQPPHPFETAPTCSESENQQCDICLLFYSDDQIPPGTSCNHK
FCHSCWSQYLTSKIQDGNAHSILCPAFNCHILIAPDFIDKILPAKLTKKLDKILLAELTK
KYLHFDIKAFVESNPTIKWCPMAGCGRAVRLPETEYFQLKQPKKTSHAVDCGNGHFFCWD
CLGEAHAPSECSQWKRWQEKIAEIKPERLQTYCNESEDAANCLWLVTNSKPCPNCKSPIQ
KNEGCNHIKCYKAIVRSQQTMEQTMESNRFIHYYTRFRNHENSRHLEEPFLAAAQKKMAT
LAANFRNEIDASTTKFVEDAIRELLKARHVLCGSYVYGYYLEDTGYKKTIFELMQNELEE
VTERLSGLVARPYLRTPRAAIVQTASLARQKRHEFTRAVSKGLIPPDISPPATHKRRKHR
LVTVSSGLNVDELKESLRELKSKKSWLREMSGAHNDLTIYHFLEDSEEEGEQTSIDAVQK
KCKWIGCQQVLSANHQSANFSDYCSLVCAQYDTNGSSLINNGRAKYNMDMMIAIEMSHLQ
MIEDQMKQKKLEQSAGNDDVSLNNKSAVVDNRETNDSQIVTGSTSCGENDKKLDNHLVAV
YEKTAEDLTVDYFLKSLANTAVDIKNQSERKQNNGCHPDFSYPLSSVWPSKGNDKQSCSW
KIPNLAEDGRFKIGDIHETGLYNDSEDFPDSFDPCILKRSHSTGDLIFRRGRLMINGDKE
SCYHLDSDHSSHDERPEDEVRRLLISSRAARHTHAVCGAQTSLEDTTTSDSFNADFEVCD
ILGTSLEEQAEKLKSSVTEDSLSQVSQLSSSSSVPRRLGTIGKISAVDINDQNLNQSDIA
CPPAASNPSKAEKTFSSFKQNQSLESNTSHTDSENIHNAFEDWIGTKNLYVHKSLKNKRQ
ISLSTESISITVPEPRVHFYHKRDRSLKINTAKIKSVGKSTSSESEVVEKPHERDSITTE
KSSRLANASASEKIVLQLGSNSVDYESETGIPKSPTLFISGVSISRTPEPKSPALSSGRQ
LRSSSLSVPPLSSPLSSTPLSSSAIFLDSSSCATSATARQKISDLSFGDTSLKLSAQQCD
KKHRSSSPLTPSKSPKKYSEKKSKSANEPERDREKFHFMKSSTDGALSSVLHIQESNLSS
DDFHEALFLLERSPKLADSKRSKKSKKNRQKDKENSTSAS
>generic|BTA002660.1|
MAPAKIKALNDNSSDESEVDEENPTVTREALEEKALIRYREILALQQAHKWDEAEEAYKS
LLSSDILAKAVEIDNSDITVWFRIGRIAMRIADLNLAISAFLEGLRCNPRHWPCLDNIIT
IFYAVGDFLACLSYIHKAFELDPDFCKGHIFIKEIEKKHPTVLKDFKIFYPECSLEGREE
LGVEREEIQFILDEVEELQKNDRAVNRPAPDEEIPPTQILKPFKKKSWLNLGQALLALHE
DLSRSFQTSIFSRVRLKDSEAESPEKADKQPEDMEVEECLENADHTQAGTRNKRKRSSPT
LAEQLRYSDKRRSARVRDTTRKQEPSLARTLCNLIPRSLMPQREEQSNKDFDVLRWMNED
SMDTMDIYRLFENKEGCSRESSTSLGPSNNISIESRIKIIQEENYFDTSEEINELKSFLE
THNEKPFFEILTQFLLHLSTKWSAMWPHGLSQVYLRICKIIRGQGPQKQHTIFLLQQPTD
IVRAKDELVPEAKALLLFCELLLDDWLQKESEDKKTSLLGNSLLGGELSSLMLGELWDVC
SSANDTILNVRSYWFEALLYLHCGETLSAANAFSSIVCSIDDTFKLNLPNLVNNFEISKA
VAQKYLHSLNWNELLREVPSLRDRGQFSEVISILKDCLTSTNPILQAAQPIMDRFEQYCI
LLDSLIELEKYQDCFEFCEACCHEALNSYRGCYLDENSMETKMRYICIINRCLQGMLVCI
ETIGEKIVSELKEGRGTRLIQTLSNIICHQSEYNEASVDETINCTIPWILFYYVIKSTEA
PYDQDLMIPISLQVLFTAHDYLGRRSWCLYDEAAVLFLILHIVEPILRSPTLDLEIRLAL
VQQVDQIFFCLYQHPYKRNKPRHVVDHNVLGLALTWSRAVQMYRFYKPLELPAFDSNKSS
AISGDFESLVKRLIPLIPKDLNPSHLMEGVMAYLNREVDNIPEVSPLLPIEIEDCFYFLG
DYHFKSKSWGKAIKYYLQDVCHNPLRVDSWAAMALARGGQVEMKLNSCESIKSEEEFLDQ
AMMACQCYKRSLEIDAQHPTLWIEYGSFSYMLHSFCSRLLKQETTNLSLELFATLEEVKE
KMLQTSFDCFMSANSVYNSLILEGNDMQDERWLHHFMLGKIAEKKEEPANVYIDHYLKST
ELLHSSGAQYPTTVNYSNPQFYAVEALELYFRIHSSILKRIEQCEDKPLPPSTRHLFKTT
VENLMKSPFATHNQDASIKLSSSNLPDNHDLKGEEESEENSNCILPEVEDLMKHLLQSVL
ESLIAHEEDVKEDPEDASALGEKKEDDLKQEVKTGGFPENLEVKQEQTTAQGSCLEESAL
EIVSNTDGDHIKTEITWDVPAKNSMSPKGKELAEEIMQVAKETDGSQNDVEMIDENEIDL
QEENLKAKQELLSSDEHETDTEDVCESEREEESVTDSGQAEEEKFELSLSENESTKNVTE
PELSWEKKETEKNETDTKEKPSVDSQEVQEEEEEGNENEEEESMEMVLSEITGEMEKCKK
KVVTEEEEMTSPGSPSSEGGTAAGKETDAFETSGKKRKHSHGNLKAKVDPLSSEDSSASN
SSSSSSASSSSSNASDSSTSSSSSGSGSSESSVSSSSSSDASSSSEALESTTASESKSEK
MTIKKRKMEAVSQENENEENWKAVQSELTQHCLNAIVECTRRFPEHYKSLYRLAHYHFRS
KLHRDVKKCHTILLGPGGLFADRKFNNFFNGVWRIPSGEIDRAGSFAYHMSCCVHLVVDM
LRDLKDFYMLLELSIQLRDMPEPDKKYLRDNEREQLSKEAFSLSLNSVRKITQESFLQKN
PVAKETQKATLLDVYRCYHKVNKYWPQKEQVFSKLLTDFYRKYFPEKSTGNILESAIKFC
SAEINAVKSAATLAATVNATPPPIVPDRPASSSKTTNQAPTPASAPFSPKVTSSVMLQPP
VPKSKSSAPFSPHSPRPVGRPPKTPNVTVRPPKADTAISAFEAKMFDLIRAVKLNLKKQH
VLTDPEHYPPNISVQERTMIAKYLISKYEEKERMAMKLQKGMFSKTLAAFQSGARSPGPS
TPQRFSSPKRPDSAKKTPTPFLPKDFSPTPNVSITPVSTKIAEKDTRKQSSGKQVPNLYQ
GKRFIQSIDPTGAYTTPSMHQRSLQSNQLKNRNLAVSNQKSIRNSETAGILAKPVCPTGA
VSISKAAPYNTKPGLKPQPAPAHSAPKQRNASNLLPAHISKLGTVSLSKSISLTPVPPVD
KPVPRPGVSKVPPSKATPVDRALFTTKVASPKSIVQHISSNSGLSITRSPGAPNPKPMSP
SGGMIIKKAQPSTSISTPSPKVTSHALTSEVDIRTVIPKDLIITTVGKGKDSTSESPVTI
QKVKHADSPKPAEQPADVVSALKAFNKSITIFPTDAPSK
>generic|BTA002661.1|
MYPPVSKRKETFAYYFHHVFLQNSLIPNWNDQNGPFAGHEVVIVKNGIRICGTGGALCTA
PLVQNKAYFEVKLQQSGVWAVGVATRNANLNKAPGGEDSESWVLCHDGRQRHNAEDIGVI
EAGNAVEGDVIGISYDHEELNFYVNGKNLGCPVLGIKGTVFPALFVDEGAILDLIVDNFQ
YPVPPGYDRIMLEQSLL
>generic|BTA002662.1|
MSVLQSQSTFGQQMLGLKYSQETFSVHKGYALLILQMFDDFWKLNLEQISNHSPLVKQYA
HWVDVTMDLIKLTNFLVFLRNGDHPTLTERLLGLKIVSVARSPRMIGYNYMTRELLWHGF
IEMLGFALPLVNYQYFRKKFLQVISKPSMSATESVSFSTKSQCSFCNETPILPVHIGCSH
AFCYYCLEKLSKKSTKQPNDMNHVVSKLPISKPPIAPKIAQNGQFFGQIELGTGAYGTVY
KAKDLSNAGSIVALKKVKIPLGDEGIPQSTIREIAMLKLLDRHRHPNIVRLLDVCQGQRI
SQTNQLVLFLVFEHVNQDLASYIQRCPPPGLSRCKIKDISRQILDGVDFLHSHRMVHRDL
KPQNILIGADDKIKIADFGLAKTYDFDMRLTSVVVTLWYRSPEVLLGQSYGTSVDIWSCG
CIIAEMFKLEPLFCGSSEGDQLNRIFEVIGTPSLEEWPKQVSLEWSSFSIHEPKSFSSLL
PSICQAGTDLLKSMLTFDPKTRISAQQALSHPFFQETASWGNTDADQITFALRRHTLFGI
SEHLALKSSCDGCVAGMCSKTAVAPLDRIKILLQAHNKHYKHLGVFSGLKTIVEKETFIA
LYKGNGAQMVRIFPYAATQFTAFEIYKRTFTSVLGSGSHIAKFFSGSAAGVTAVTLTYPL
DTIRARLAFQVSGEHVYTGIIHTGVSIFKEEGGVRALYRGFVPTLCGMVPYAGFSFYCFE
MLKFFCMKYIPNITCTPCKRNTGGLVLIVPAKLLCGGVAGAVAQSVSYPLDVTRRRMQLA
MMNPDTHKFGSGMVQTLKAIYKENGVFRGLYRGMSINYLRAIPMVAVSFSTYELLKQALQ
LDTGIDIKTG
>generic|BTA002663.1|
MHKVYSPGNKGYILLRRSLSTYPYVDKHTWRLDVAEHQGAPREQILRHSTSYIIVENNEE
ETQVKSGEVTKFINRMIGRENMTGQPSINNDLPCNPSRPKIVLVNPNFQKRLLPDKKTIH
VNPLFNRLKLGSIASGKFCDSNVTASSSVSRDTSPILSNEPSAMTNSQSSLKTRYKFIAN
QPKPTSEDDDLKNWFLSQKPNKTIAQENPHQLQFLQSNQMKQCGNSCTSIQNPSNISRSQ
KTFVNPKFINRNEEVKPNLKKKASFYYVNTAVLKQKVAKDQMAGTTNNHLSLSSVSLELT
ANCKSSALSSGVAEKQITSNPVIGSEFLKDSTVQTKAAVGSHSVKNSFQTPERPSTSSTL
LSKSAQKKELNLQKLRRITKLSNLMRSMQYGDKNSGRTALSQVSSTNSARSVINRCKYSF
KPSSVKQVDRYKKTNCEGKNSFINFNRPLQSQCSSPKKLPNNLAGRSDSQKYHLTLKNIL
TTSQSAPKNIFQSTDKSIVYLNSSTSSSQPHLNLEEFGSKSSLEPRKKTSIINVTSTSSV
KDDKNSTSPRLLYVSRRKLIRKQPTPRISQQVNKLLIFNSKFSLRNVNPTQSKCSSPSTY
KIHFKPSRTSSDVINKRMIQRQMINRYKLSNVQHSQVKTPKSHSSAQSLDKPSHSKYKKI
NSPRVRRHSVMKNGSFSFVSIGKTKLIRKSTLDQKRSHRTNISCRAEATSNNLKSSRKST
SKYSKINHHKFSWKACEYGKSVKNVSNNLVAIGKTKLIRQSLLHHQRQANKCSKTLTNIA
AASVIQKKLRKLRKSQPENGRSKKIQRAVHLSKLKLKNVSSTAGNNSLTRRRIALRRKNN
TPCENYHKYGRCKMFLAGKCLKLHDKKYVAICQAFIQGACKNDKCLLSHDTIPQKMPTCL
HFLQGACSRNNCLYPHVKLSSKAPICRDFVRGFCPLGLECDKLHVLLCPELEKDGVCSNK
ANCKFAHRKKVHKKKINLDKLPEEDNSTTAATAQLPKIEDSPSTESEMNDEPSRRYFSTS
SEKELKSFIPQRPKLGTLPSFIPLSSCDS
>generic|BTA002664.1|
MNLFSLGLLCFVATVPTVYSAYNITHGLPWTRWNISGKDEDLPRFFRFSPEQFVKFRKML
QSAIGKSSELPHNIKLAKKIKKFQTVLNGPFPCNTSNARSAVVPTSVHEVRPGDIDVVAA
IGDSLTAGNGAAATNVFHVAIENRGISWSIGGQKNWREHMTLPNILREFNQNLIGYSKGD
SIAQEKKAHFNVAEIGAISTDMPFMARVLVKRIRADPNVDFEKHWKLVTLMIGSNDFCTD
LCYSPDIWATPEKHKKDIENVLDYLQANLPRTIVNFVVAPNLQIITEFSASPPLCYFTHV
AECYCLFAAQYKHNLRNYIKVMELWQNAEEELANLPKYKTSDDFAVVLQTFTRDLTFPTK
KTRFGNTVTDWSYLSADCFHFSQKGYQRGKK
>generic|BTA002665.1|
MKSSWVMRRAWSDGKMRLLLLSLALLVHRLTEDEVFAQVMTYDQLIGSPAYNIRSYRQIN
TTDGPIIIYPGRQNDGIRKQPLFSEELPFPCANATALGVGRSIERPTSVHKLRPGDIDVV
GAMGDSLVAGNGALEEYALGTLIEYRGVSWCAGGEGTWRQFMTLPNILKEFNPDVRGYSV
GKGEWLAPNSHMNVAFPVSADADALRQAQLLVKKMKTDPTVDFDNDWKLITLFFGANDLC
SGQCYDKEGTSALQHKKKLQIALDYLQANLPRTLVNLVPVLDVSVSMRVKRSLVCRLLHR
FFCTCFHQSGNIDEMAVITQLVRDYQRAEETLVKSGRYNKKEDFTVVIQPFIKLFNAPLK
SDRKTRLKEVIDISYVTYDCFHFSQKGHALAANLLWNNMLEPLGQKSETTMNYVMERFRC
PTPDTPYIFTYNNTVNLYQYGKQDAPL
>generic|BTA002666.2|
MEVAQIGQDHDVEEVSRNRQHRNCGPRSDRKVNTLTPQYLGYCSTQWLLISINWIPSLFA
WDFCTPSTERRDVEGAHYSKQPDSGLHYRTDCTDCVTRACHNTQHVDGGIEIHEADCRNQ
GCSTIFDCLLITLASTLLFI
>generic|BTA002667.1|
MVGKVVLEHSQPMAATLVPDGNSTDVNADVDVNATSTLPRLAAATPVEVATTVCFIVGMY
QLVMYVMRLGVLTSLLSDTLVSSFTAAAAFLVITSQIKDILGIQMPKKYSGNFSIIYTYI
AFFQSIDSTNKAALTVSLITITILWSYDDIVKPRLRQVTSVPIPIELIVILAGTLISRFT
PLIDENHIRTVGHIAVGLPEPSPPRFDLIPSLLGECFSIAVVAYVIAMSMALTFSTKLKY
DLDANQEFLAQCVLASLIVVAVKNVLLQVRAFPKIWRLSFLDGLVYILTFLTVILVEVDI
GLIVGFSVSLASILIQGIRPYCCLLGRVPNTDIYVDKTRFNTVDMPGIKIVHYSGGLNFA
NRGYFKSGIHNLLHFWPRQEINRRNQMIKSNKVGPLEFSNPMNCLILDLAAMHYCDPAGV
NTLRSIGEEFKELSIPVYITGASGPVYESFQNNDLISQNLFHFFPTVHDAVLYDQIIRLE
SANTIIQPLPEENSSTL
>generic|BTA002668.1|
MFTFSLVWELPLVLLLVLQLVIAQTYSGQGDLNQPEGICATYAGKICKNYLDPNVYVWFS
NAGKSEGGQVNEDIVTGLWDELIVHLPVNCQHAAKKLLCLYAFPVCQQTGPRRSLPLCYE
DCIAVRDQFCYNDWALIEENKRKNIFLRSRKHFRLPVCENLPRFQSGTAVCSHAKLTEMK
TSEITYDCVQGRGRFYQGYVNKTKDGLPCQHWDSQEPHEHIRPPNVFPEVQNSENYCRNA
GGEESSPWCYTMNSTMRWQHCDIPACEKKTVPTEAPNLFEELHSKISGTLVILMASAVLV
FLTFLCLCCCFFIQRFSYQPAPTQDVNIDLEKLPNNASYHKTGISLNPKLEKLEFPRNDI
IYIRDLGQGAFGRVFQAKAPGLLKGEEFTMVAVKMLKDEASEDLQVDFEREACLLAEFDH
PNIVKLLGVCAVGNPMCLLFEYMGRGDLNEFLRSCSPINYIVPTNNIRLSVLDMVRIAQQ
IAAGMVYLSDRKFVHRDLATRNCLISDSMVVKIADFGLSQKIYLQDYYKGDEQDAIPVRW
MPLESILYNKYTIESDIWAFGVCLWEIFSFALQPYYGMTHEEVVKYIKDGRVLNCPDHTP
QPVYDLMVMCWNRKPFERPSFRSISQTLEIIEADLERLSHNRIDIFPRKIQ
>generic|BTA002745.1|
MRTSSSHLRALPSRPKPRRYRTGSVVRRYGTVCVARKMLTVFEIICNFVRFLSQSIRRFG
DQNERRDFADGLAAIESSKKNKKKKKKKKRKNKNKKKGKDEDDEEKKEEKKKKKGKQEEA
GGEEKEEGDEVEEEEEKKEEEEGEEEEEEEVGSNRTNWSQKKRRKKEKRKKKKKKKKEKK
EKKDEGKEKKKENKK
>generic|BTA002746.1|
MLLATAIYSDLQARIARITEHSDIPTHNTPAFAPQHIHDGNFGVIRGGTYYTEDRDRERE
EAEYSVDQDLFPFYSGNNGHGRPSLYSSNPPANFRHGPPNSGADFFANFRDFADITAPTK
SSYSEYYVVYVNQNSTKDESSHAPLLPPGAAVPKNIIEQLNTMDETPTKVSKVKQKLFAH
QQQEAKKDQANKSKLHRPPKETNEPLLALS
>generic|BTA002747.1|
MVVAFRTLLMSHGIGYVSGKKLWELIESTEIRIHKVSNFLEDVSPHIQFDITPITDMYGP
TKDDPTFQMLVVSAETARGGDKINEIREKNGLNKLDVYYVPLLENDDFYFEEEESKVSSS
NIRIRLLGTLLKPPEARPNLPARPYIIGLTGGIASGKSSIGQKLIKLGAGYVNCDILAHQ
LYEVGKPAYKSIVETFGDAILNEDKSINRQALGKIVFSNEIELNRLNSILWPAILEEAKK
EAMKLYKENKTEVVVMEAAVLIRAGWKTEVHEVWTSIIPSEEIELNRLNSILWPAILEEA
KKEAMKLYKENKTEVVVMEAAVLIRAGWKTEVHEVWTSIIPSEEAVKRMMERYQSSREDV
LKRLESQPTNSDYVDSANIVFCTLWSPKFTQTQVETAWNDLQNRLKS
>generic|BTA002748.1|
MVVAFRTLLMSHGIGYVSGKKLWELIESTEIRIHKVSNFLEDVSPHIQFDITPITDMYGP
TKDDPTFQMLVVSAETARGGDKINEIREKNGLNKLDVYYVPLLENDDFYFEEEESKVSSS
NIRIRLLGTLLKPPEAGELFSVANEAIVDDLTEVLNTILEITSLSDYANNDNDQSVVEIC
ITRVTSCIRETGSMEQHAEAMVALLESCLSHNLKPCTKDEDPPHAKISSDLISCIFLNYG
KKTVMRRALPVAVKFLHKGNKEISRNMASYLSLAAIDNADLLSKHIQLIIDSVIAGNYPL
CRVLPQIYAITKEPIHDHAMALVSLLPLCDLPEKLALLQLCSLIATQKPSLLEASLPQLC
EYLGAATTASATLQVLLHLAEKKPQLLSDYMPKIKQAAKCNPKTLCLAAQVISAVGKLSK
DKAQEALNFVLEHLPKADRGSQTTLLREATLLCSCYPVLFTDKMLNEVRHSQINQTSHGV
TIVKVGSGGHVNHNNNLLNHSITPMYKHNISSPTYISTNNNHRGSGNVPREENSLYSSSS
QTQNSQSNRDSTAGIVASRPLSTAGSSPLYQSLISTSQPLSQISVGNLSSQIVSIRDDVG
SVPARIRLNTPKNTTKNFSKFPRLKKHYQAGYGYLRKSYPAGYSANTRPNSTIYFVTFKL
PKTIKRRCCRPTEAPPPPTQPVVTSRRPHNNTSVTIINNHSNAAIHAASQRISVFEPYPM
RDTIQHFCEKHLDKIKSYMEKVSVRIPPPAKCTIEERRAKKVAKLHFGCPGRGEHCLYSR
TFFTMRTRNPRVWIHLMFLALQARSPSALSSRDASVSSLKNCWDILKCETKTFLTLVTSA
FPCAKDQEAVLSELRSSGFCDVFEYVGGSGVNLWGCFLCNHPERAVGFLQDSQPVIEGQL
KEKKGRWKIFKRWRTRYFTLSGAHLSYKGADDKAGPPIDVHQIRSVKVSRGARNIPKAFE
IFTGDHSLILKPKDGKNAEEWVQCLSVVVAHSQSKEMPTRSSSLIRTAV
>generic|BTA002749.1|
MEEIYSEGQRRVREKHISLPYHRPKQRSLDDFLQRRGSMKAIPLRTSEDEMKEVWKQLEE
KEKEAEVFYKSEDESEDDTSDEDYCPEKEKNATEETKETSEAGCTKFSDENDKNQCNASS
EGEQSTIISDSAVSDEPCTEKSSPLESNVDESTKQCDVVQNTVEFSSETAEKLSDDSSKK
CSQQEDSTNFSLHLPESSVTSCTASKILPNTNNAGTDCADSISCNLTVKSVSNEEREITE
GGKDAIMSGDVGMNRPLPQNQNEQQEVPPTGYSEQVQDKSKSDRKDNDVLLDSDPVFSLH
LEDSQDCPKITAEDIPKSEVDGSTKKEEENKGVDERSEKVVEDASKKINWANFKVLLDDE
MDEPIPMITLKPNPEGVIVLDVPTPRKNPGIEELMQKYLKHSSFKTCMKPKQPVRLNVVT
TSKNQDNKINGVYSETLTISAEDESPVDSQNEKPGAKYTRLRLQLNELMKKRRQEEWQKR
LKTHQVDEEEIEDGEKSECEALLDDDHDYDDFNHRVTESEDSDLEENDIDLSEKKKKKSA
FVDDEAEEDSDEDEDDKDEGDEEDDESKENDEKEEDEDSSKIKDKKASKIRKQKVFIEEE
EYEGDDDDGDDDEKETDVNEDDNWMLGQTKFRSQITQQVLTATHTPEVAEARLNDSKFDM
SFETSKFGCLDETELNRTSNHEISGIEDLINVKNSELVTESQVLGLCSGAFQTQPPQPST
IDNEEEDLNFVMSPTPASTQTQDSQNLGIKKISPLLSSDDEEEPGLTVKKKKNTLKFSDD
EDDTLDTKEEEAEESLNEESDKEDPDSISVLDEEDDNRSVMYDSEENEIKVSKKDVGQFF
DKEAELSESEWDSEDEDEKGLDRMDEELGDREHIDEDEVQKQLGKIHMRQLLDDDQRDIK
LLQERFLEDGELHAEGGREKNFRWQNINSAALEAWSQRRDSDDEEPQEEEEGNEQSEELW
RKMRAERDAFFKKMKKSKGSFLLRSDQILSRVGPVAATGSEVLLNQKAKNSRNFIFAPIS
PPKEVSEDSQDLTTIQKRKSAPLSPVAVKRLKVAEERKPNIMNRKSLLGQLNFH
>generic|BTA002750.2|
MMFRSVFVVLNPVSRTAVNHLSKRIVTRRSFQSLVISQSSHSHILALGDAVSNRMTYCSL
HSAEDPTEQTSKENLNEEALQDQQYPIFNNINYEEIAGNDEDLLDRLNDVVAQMRSMASQ
NQPLPTQLKRQQWLELVKLRSFSSRLKLVRFFFINEMKRLNKRIRKEKRRKLLEERAANI
NVSNDETGVLRYGLSHNSLFLRIYDTTIDKVANWAVLQAMMFEPKIIIDCSYDQYMVQHE
KRSCLKQLVYLFSKNRTKPNPVDIHFVNFNPESDLAKGLQNLMPTLYEPHFPFNWSSESY
DDLFPKEKLVYLTPHCEETLETISHDDIYIIGAMVDRGVSEPLSLTKARRSGVRYAKLPL
DDFVDWGTGGKSLTVDQVEYAFPPLIPGGSSESNECPAGWKYLPTLALPDGSHNFDEDTA
FFHIPSLHNPNQTVFGISCFRQIPVEKLKNRTSDLTRGTVQKSVCVLSLLPLYGHIQVKM
SLITHAYFEEGDFTKVSLLQDTYHHLNSCLLQVENLYESPQLYVGLSVRDFILRFRHKAL
LLFKLLLLERRIVMFCSPVQPLCSTILSLLSLHPGMIERGLAQSACIRPSRPMSPLPVYS
KGEENKDTQEKIVNSNENESNSALFATGCDSINEMHDDNADDPLSKIVESKFNQTIRNNR
MSADKISIVESSTRNGKNIIEKVTEADLEYVSSKIVENCSQTIVESVDNHSSSVISADED
GDVLVENNIIYEDELAISSSVLPDVVSNSYSAAAKVKNHDLDNDLADDPMDAFDATYQAT
TSESMGNLPRDFSIDVLRETAIQDNLATIAQIDNNSCGVPLSIFTEGCLCLPYLSLPYMD
VLGDDNVRGYIIGATNTLFKQKRQLAEILVEVDEAKIETKNPDLWRLLHLSTEDLRFADY
LVRHVADEKHDVFLDGVGWEGGDEWIRSQFKSYLLCLLRTSLLPAGSKEIDHFNAAFVNA
WCETKSYKQWLQGNHEAIYSLNPGHPFIGQLSVADVKLRFSHTMQITEGGRKLNAAVQNT
SRVVATTGRAVVLESVDNIQKSVDTSIENIKISDGSVDITIGMTDAHWISGGGAGVKMEH
HFQAALDPRKQELLEARFIGARVRKLEIWIYRQARHATFGWSSRIASEVKNLVGRVELRD
CGGHCMVKCGSGGSDVTGVVGSSEAFVSYSDVRRTCLERHLDVFLSNRTMCIKT
>generic|BTA002751.1|
MLFVAVLLPCSRSTAARHLSAPQVGSWVIDDETQNIPPPPRRDVTPDASRLLTRFYNAHH
KKSKDSSSESDDDDKSKKKKKRKHESSDSEKSEVEKVKEKKKKKRKDSSSSEEDEPAKKK
HKKDSSSSERSVEKASKKKKKKKSKASSSSSEESDGDEKKKKKDKKHKKHKKHKKHKKHK
KRKEDASSSVSNWF
>generic|BTA002752.1|
MGPWEVENGFAATRRDEYDFCDQSESNTNGTFVTSSSHSDKETESTPEKLSRPGSERKRK
RKGEEGIGGGGKSSPRIISDNKKINEYFASKHSGTSPIRSHGGAKSPSPAQQGYSMFPPS
PQQVIMPTTQVQTVPPDYPSLMHPPRPHPPTSNMICKQVQTELTRQRLQEIETQSSCDME
AKNNKIEELNRTNEELRLQLAASQKVIDSHKAHINKCIDVVKKLLKEKSNIEKKEARQRC
MQNRLRLGQFVTQRVGAQFQENWTDGYAFQKLSRRQEEITAEREEIDRQKKLLVKKRPAT
ETGRKRAGSQSGGQGSQSNPATPGQANSNASSSSSNTAMHNGTDNATFLKPDAVSGLSWQ
EYYEADEILKLRQSALKKEDADLQLEMEKLERERNLHIRELKRIHNEDQSRFNNHPVLND
RYLLLMLLGKGGFSEVHKAFDLKEQCYVACKVHQLNKDWKEDKKANYIKHALREYNIHKA
LDHPRVVKLFDVFEIDANSFCTVLEYCDGHDLDFYLKQHKTIAEREARSIVMQVVSALKY
LNEIKPPVIHYDLKPGNILLTEGNVCGEIKITDFGLSKVMDEENYNPDHGMDLTSQGAGT
YWYLPPECFVVGKNPPKISSKVDVWSVGVIFYQCLYGKKTDFPDFHIPKRVARQRMHESE
LAKIMARRFQQRYAELVPSSSHSLRVPEEHT
>generic|BTA002753.1|
MDFLTINSSGTQFNCKIIHQPKDGGCLFSSISYVIYGTNSLRHKVRSEIVRYVASNWEIF
QFLTEGEDHHFYSIKDEYILEMSFSSTYGAYSEIVAAKELYFYNFEIYSTAGILIYNISD
SSNSKLARFLFSGPINSGHFDVLDVINSTVTPPSFDDLSMIVKYGDEKCNFGTAYSASEV
KEPPKVKWEHEPGAYYTLIMIDPDVPNKKNPKLREYQHWLVVNIPESRTTEGQTLTEYLG
VIPEQTKSIHRYVLFVYKQPGKKPINFDLMYKDKTPNNSTRGKFHTQNFAEAYKLGNVTF
GNFFLSGMVLDPRYDDNMDEEYRKIGAKIDLTKPSDDDDF
>generic|BTA002754.1|
MPRINSSTRTGSSEFILFLVALIVHRNWASPYGNEDEPFHRNVDGRGNEFEPTAEYNEET
YPIRHPRTQATIRADLIRNEIIPEFFLIPPRYEAFITYYDGIEPNMGNTLKPQQVRLAPH
TVTYKFKPDTYYCIVMTGLDEPSKATPTKREFLHWIVGNILADSLLAGDHLAEYYPVLPK
NDTGSHRYLFLVYEQKGIIDFKEPPLTNRNAWGRANWSNRKFAEKYKLGEPHAVNFFYSE
FVDLTPTTTPEDHRSTKIYTAPTNEPI
>generic|BTA002755.1|
MVNLKPQSKFSSRLMILLPLFWVSAIIPKNRVTCAESDEYVDVPSYTGTEENEFECTSQH
HGMGWNDRLPRTDATIRADLIRSGIIPEFIIKPPKYEAFITFHGSIEPDMGNILRPEQVR
WAPHAIEFKFKPNSYYCIVMTGLDELSKAVPTKREFLHWIVGNMPEDNLAIAEHIAEYYP
VLPKKDTGLHRYLLLVYEQKKKIDFKEFRLTCRYVSDTDVFQRKAFSLD
>generic|BTA002756.1|
MILGKALSSKHPDCRTQHEMYKALYENALIPEIVEEQTKFSAEIIFNTGEMADFGNKIPP
EKVLEAPKVVRFKCEPHELFTILLTGYHRFVFYVYKQPNDTSIDFKEMFLNNSTTPLVQG
AYSHIMRKAVNTNNLILGIYLCLNTKSRLFIVEPIVEHGFVQLPISCNFLIPENLDLMDL
TFDSNTVWCLCRTSEGETVVHSINLLTGQWQKTDLETNPKPLNSFLSTANLDPRLVYLQY
IFDHSHFSVNDISKALGMLCKPEDRDNSLSLKKQVEVAIENEIQMDVSDYELTDEDYIDI
AEKCWNKFYSCCVQYHQTSSVPLGIIWLHSMSCVVLIKKNGFSILRNKEYLESIIANKQF
YATCFERLVNALASLELDYELNVKFDQALHGLLPLDSTIALIAGQISRDDKFLSEAEWLS
NNDQLSVSLVKLVSLLKEPETFEPVPCIQNTLRSSLGVTTVAACLNQVVSLRLLLSRNVL
VFLQLMGSPELATSLLEDLIPICQSYWLLQWFGRQSITAEYLASTSGIAQPSLMDTVSSL
AHHLWPAKKSANVAEFLLGLNKPVLVQELARLTDSKSWRIILAQAYLQMGDAFKAYDKIT
AEANTSATFLRMIQLFEKHNYSDIVIELADTAISQAELDDPELPTLHSLLFLHHLKLCHY
TAAFTSLRSNPDPERLSDCLRQLVVALIQNARLDILLSLPFGSLLPQLESIMISRARSLP
TEQAALYYSFLYSLHIKFDNLKKAATVMFEQGLRAEDPEIQRQCYAICLNCLYLVNPNNA
WILKPKEDEVEEIIEVLELKDIRQEYELATAKIKLSMANTGTYPQELVSMLIHNGFYKNA
LRICHLCNLSYSPVLVSLAAACVALPHQVDPWSWLVRNEISELVAGDSNACTVAWRLLEC
LLQKYEKDNQTVLHKAVADKLMSCNVFLPHWLETSYKKRNASELLRLYLNYGDLKQASTL
ARDLLLAALGCGTEHFSLAGPLVVASPSLGLPIETIDLLLLELSHHNKDEAKDLESVLEK
YITTAMKATADTKALYGC
>generic|BTA002757.1|
MMVGGELMVVVAWVTSSLVVHCLGQKDARFWNKNRPDRDEFPSTPEEIELRLLEDKIIPD
VVHKAPKDYLKVEYKSKARINFGQVVRCGDTTPDPPISITWPAAESDYYTLLLTDRDASL
EIPPIAPEWQHWMVVNIHGSKWKEGDVRTAYMGAFIPNWLTYDTGNS
>generic|BTA002758.1|
MLEKGKILASYLMPIPPPILRGSQRLVFLAYRQPKITIQFSEPFIPALASNHHSEALRVF
ESMKESHGVTLVDYHFWLRSLLLFMAIMLMIRYSVAHTDELTTQDAYYVEELEWEKRETA
KVVRKFCTMKKIIPDVLKRPPVTDLVICYGEKDNQEIHFGNIFTPSNVSHPPTETYWRTE
PNYLYTLVLVVTKRFMMLPDPDAPDMKNPTNREYLHWIVGNIPGHDYNKGQVIVPYLGAC
DPGGEGLHRYIFILYKHTEKVAFKEPKLDDNFRELEKFALSLKRNMQQDGYSRWKLRTPI
EGRFQIIILQIAIVAVGLLPVVKLAIKQEEKELSSKEIEDILRDDYIIPDVIYKVPKHRL
KVHFEEDGDIYHINYGTVLTPRQARHQPKVQWPVEKDAEYTLLCLSPDQPDREEPILRDW
IHWQHVNIKGCNLSTGNEVNEYIGPGPSEVSAAISSQYLVCGKIDEDHRRPILLSSLDVK
NAFEKHKIISDGLIPRAPDGFMVILIIRMNSSPKNASTFSGWWGTSQRQGSKMGEYLSSY
LMPIPPPVQYGTHRLLFLAYKQPRTTIEFSEPFLPALPLPKSRANWTLSEFVNKYDLIGP
VAGNFYQINWQEEGKNLDDDKSPKIENKISL
>generic|BTA002759.2|
MQDNVKFGNLLKYNRIDEEPVDLDWLYKEGEFYTVVMSDPDFPDPKNPLRREYLHWMIIN
VKAAFITDGKNVAQYIPPSSRLFSTSNSTCKGLHRLVFVVYQQSKGKLKVSPDLYTPPDH
QEHVDARPHNRGKFSSMDFAKEHNLVPIAANYFMMNMNIKEEKDKKPLRVE
>generic|BTA002760.1|
MAEKRQVPRKPFSEASRSTKYRRLAEAECSHAEESSSSSSSSLNISQDSLEAAGRSSLPE
VDVDSTDNIIPSSDLSQISENVQGEEVDDGNGGDSTFHSDYDSDSCFSLLDADSDINNES
IDSRSEEEDSFEEDPEDMPKHSLLDNLRSWGVKFRISKVATSALLRILRTSDPTDLCALP
LDGRTLMKTPRSVNVKKLEKAKGEYYHFGVEEGIQTALARSREKFTKVIMVVGINGLPLF
KSSGVHFTPILGKIISIPDIQHYVFPIGIHCGDHDKPQDAEEFLGQFIDDLIRINEKGGV
TYQGQTYEFILKGFSCDCPAKSFVLGAIASNGNYSCTKCKQRGVWSTLCRRTYFPEINAP
LKTNEDFLNKTVPAFHLRDSPLLRIPGFDFISMFPLDYLHLICVGVLKTLVKLWVFKSKN
NAQLSPELISQASGRMLVFNKFIPAEFARRARALEDVKRWKATEHRLFGCYLGPFVLEGI
LSEQRLGNFVLLYASLKLLLHPRCKEYRATAKAILTEFVENCKEAYAANLLTHNFHNLEH
LTDNFYHFDNLEDCSTFDFESFLQILKKLVVKGDKPLQQVVKRILELLACLPPERVIKPT
YPRCTMPYRCRGPLLEGCARPCYQTIHFHSFKISIFARDSCFTTFDGSIYVLRNICTSSI
SNNILLLGRKFLIKRDIFTSPCPRSDLNVFLVSDLSDMMVVPVEDVHYKNMLLPYKNSFV
AQPILHTLT
>generic|BTA002761.1|
MLEDNEDAVTTDPENLGRSCRAHKPNPKLLSSDEDDYPPIKKVRKSSARAKTKEQKLKAQ
EQSVSVLQNFALPNGRSYRIPSPSIPKDFAASATRSLVPGAEERQNSVRVSGFRTSTQKQ
PVLHNKVNTPKKLPTSKEQPAALKESNASQLLSGFGTSTQKQPVLHNKTDMSKRTQSSKK
QPAALKESNASQLLSGFGTSTQKQPVLHNQTDMSKRTQSSRKQPAALKESNASQLLSGFG
TSTQKQPVLHNKTDMSKRTQSSKKQPAALKESSNASKKMSNSTLNKQLIASKQISVSKQP
LTSVQRTTLKHPITHAPSHEIGGEAKVLLSRIESKIDTLIAQSQKNNKRLTALKLTTDDI
SAILKELEKRVDNLVVQSVTDEADLASIRFPIKSFSDLETLDEELSDPGLRKKCVGYLSR
KNTLTLGDSVRKIAKAVLCDEVAVLFSFTGHKGKLSLSDYTMFLTTFIDAVRTRHDGSDE
DICRPFKLWLSKAKERLESRTETNEEEESPVLEEECFEEGQESQVFGEEYTEEGQESQVF
GEEYTEEGQESQVFGEECTEEGQESQVFGEDCIEDNHLDESQNIAPVYSVSLLNESELNG
SEINESEHNESVLSELTEGERQNTSYEDETYFQQ
>generic|BTA002762.1|
MLLLERISSSACSISHRHLHRRRGVARDDADWRHGWPSPLPEMPELPKI
>generic|BTA002763.2|
MMENCTLVLLSFITALSTYLLADLCMKRWKLIRMIEAIPGPRAIIPFLGNFRITFMPRER
IPFQLAEWYQKYGSIFRVWVFFVHAVVVSKAQFAESIFNNGKHIEKSIFYRLMEPWLGSG
LLTSEGRKWHSRRKMITPAFHFTILSDFVEVFVKNAVILVEKLETCEKMEEFEVSDIISA
NTLDNVCETAMGLSINAQMNYDGDYVRAINSVNQLILKRIPRAWLWCDFVFKYSPTGRKF
YENLRIIHSFTTKVIQERRENFAATRDVAEDTNTDKGDRRKMAFLDLLLHASQNSETPLT
DADLREEVDTFMFEGYDTTASALVWALFRLGTHQNCQERCAEELREIFEGSKRAPSMKDL
SRMKYLEQFIKEVLRHYPSVPFIGRKLGSDTLLGEYLIPSGTNVGIDIYHLHRDEEQFPN
PDEFNPDHFSAENIRTRHPYAFIPFSAGPRNCIGQKFAYLQMKVTLSTILRNFIIETTMK
PEDIRITFELILRFEPDIKIKIRKRDASL
>generic|BTA002764.1|
MGMCCSKKNNDPGRPLVYHHGYKIDGMDVNGLVSAGGDPRYTPDPNRPPGISMKRHGVDI
IRTPTMSGHPNSSSRGRVVVAVYSYQAREDADLSFVKGDRMEILDDSEPDWWRVRLFRTG
EEGLIPWNFVAEEKSIESEDWFFGKISRKEAEKLLLAEENPRGTFLVRDSEHLPGGFSLS
VKDWEEARGHHVKHYKVKPLDKGGFFIATSQTFPSLPALVTAYTKNALGLCHVLARPCPK
PKPQMWDLSPELRDQWEIDRKEVQLIRKLGQGNFGEVWYGKWRNSIEVAVKTLRQGSMST
GAFLQEAAIMKKFRHPRLVALYAVCSKQEPVYIVTEYMSHGSLLEFLRNGEGRHLQLGDL
IYIAAQVASGMAYLEVKQLIHRDLAARNVLIGENNIAKICDFGLARVISDDEYCPRQGSR
FPVKWTAPEAIVYGRFSIKSDVWSYGILLMELFTYGQVPYPGMHGREVIHQVDQGYRMPK
PASHHVPDAIYRLMLQCWDADPDKRPTFEFLYHYLEDFTITSEIPYREVVD
>generic|BTA002765.2|
MSNGFYRSFQLVFMASSIFGTLPYKYNVVDVTNNVLSIDPSKEVAQISQFSLDIQLWLLF
NYIGNRCKLLNHALGEISEQIRQSKERPPKEDPYAIAILRTGKKQAIYFDVECDSSFTIC
KKKTRRYYPVVSVTIRHLNYVHRGLSNELQEIFDLYQLPILLLVISAAQSIASALFTLFV
LTGWDVAMHEVTCVAANAIRLAIVFIPLSLTSQKVPDEEICTEMIAEDEYSSYENKDISV
MNSTPHSFSFQRVMDESCSEMNNDWSPVMQRLKLLESQLESNDEVLHEMERSLKSKTPSN
EVEEPIDEIDHLKKTISSLEQKVASAETTIYTLEEEIEEKNKLIEARTMVISVLQKDVEA
KRVSTNSMFEKTKKEIQNMHENFMAFKENMAIENKKLLDQLDSSRQRYRKLDLKLKEAEK
EKGSLVQLNNDLNFQIENIMSLNNQLKMKVVELTENIDSPKQKIRELTDELESVKQEFQK
TVLNLELEIAHYKGECEKVKKSFQENQQLLEGEVAQLKEENNSMATKISNFESEIALLED
GKKQKEATLLALIEEKETLISDLKQTIEHSHSERDELLSRLSEAQTSLKANESNYEQILA
EVVELRSALDAVRLNGSSEEVACSLNNEINVLQDQLCGSKNELEQEKHRVQMLTETIDEL
EEKIQDSDLLLLEEKQNTINIKKELDHLKQQLAEKEEELVREKGSAMQLQENFYHVLNEL
EQYKQHYSQNSSESLEIQQKLDSAEEEKARLETVISSLLRDVISMTAKSTETEINFEKEN
HLYVILQEKFTELSSTFLQTTADLKQKEDIIANLEAEVKRLLKDKEEAISNLQTEQGNIL
QSKEDAIASLQKEIESLKQNDEEQISLRDMEAYISQQDEMIKELRGKVQTEMEEANRLAA
TCKDLEQRLNSYAEYTSNEIANRDSMIQNLQMSLELKRGEQDPSMELQQLQARASYLEQT
LMEVNSNLNERSMRLQEVESENEKLKAKVAEISVEELMELRKTLSENESRLAEKIKSLDE
LSGQHNELLAKFNEISNYVSAADAELINKDHAIRKLEGQIEDLQNSKEIQIEELQASLND
LKEGMFKVQAERDSAQSQYAEVQQTLQFKLELCDKLKMEVENLSAERDKLSSYESECAMF
SRQLKDIEISKSQRHAEVEEELLQATNITQQLTDENNKLLNQVIQLSDDIKYNQVEKIAL
TDELSTLRKSLQSLKDENMALKDEAMLTSGLQEQITSLEQLINEKEQLISEMQCKLSASE
ECVREQIKPVEEVSPKNSIPGSFDSNEINGTLLPLAQEYLQINYELLILKDLLEDLIDSE
IGKECSDSNLKIVLENLESDLLSSEAVLKGFESKLRRSPGFSSDNLESSVASLKLYVDQI
TKQIATCGEVLKDLVLVKNPSTKTSFDVEVQTEEVMQPKLPSPLISENLENWDWEVEIND
SEIKLDENSTSIQSDSPLHGELKSTKNEEANFTTNTYTNDGVLPAVNNLGLTEIPSSRHD
ATNLGVSHIHTVDSSEIEFQPSNWEDHEPLDRLTVMEEPSNSNPANSYNHDTHHDSHNHH
DHSHYHDHSHEHRHESEHEHVHAHEHEHNDHFCGSQEHSHQSTKISQETEATNKESEPAE
GSQEDDEDEPYVGGYLQDNQLIVVNKASYEDMKVKLDSILYKLHEKDVQNNEFKRELIEL
LKERDILQLKLSSAYRLLANQEKETTDTNGSSNSIKNEELISKINELDSLSAWHDPRVTT
ENDQKNMQALYSSQALPANLRPQKETDLSEADVEDIAIEDLIGEGAVKRVYRGLWFSHYY
AVNVLKEPQFSRDFLTGLHVLQLLNASPHVIKLVGLCRDKRLFLSEFHQFGDARNVHKIL
EELASDSIVNRLKFCISYVEILEFLHSENNGVRVMCDSNDLPKTLSQFLVTDGLRLVLND
ADALPSVSEAADKKIICGHREITSSFAAPEQLWPFPGTTFNLTAMPKYDEKTDIWKVPNV
CEHFLGSYANHKVVKYMLFEIHKLCKSKKPDDRPSATAIKNMYIESLNKILLNS
>generic|BTA002766.1|
MNSVSKQLFSFLNRLPQCTTPATVAGFLRFHNGCPSLAETAVKNETQEPASRGLTSVVDK
VDSYEPDKLYKLIELEMRANQKQILNSYVVFLKMAADGLGIEVGKVWGPDKAHHQRYTIL
RSAFVHKKCRVQYEYRTYHRYMSFLKLTGSTADTFLEYIERNLPEGLALKVTKVAVEPVP
EHLVPGKSEEVEESSS
>generic|BTA002767.1|
MTEYKLVVVGAGGVGKSALTIQLIQNHFVDEYDPTIEDSYRKQVLIDGETCLLDILDTAG
QEEYSAMRDQYMRTGEGFLLVFAVNSLKSYEDISLYREQIKRVKDAEEIPMVLVGNKCDL
SVRAVNTAAAADAAKQMGIPFVETSAKLCIGVDDAFFTLVREIRKMKTKYGKEKRKRMKH
FSRKKWCRLL
>generic|BTA002768.2|
MEERRVADYFVVAGLPEDCQLLKDEETTAHLKPSHNQAPITDVAVIFPSLGETVPDGFTV
IETTPTGLSADLNHGSIRSPEVFLCYRRGRDKPPLIDIGVMYDGKERILADSEIVKETPT
GYVANVNNSTARTFVTFRRAQPTMPCNALVVTDICVVITSKGEDPPHAFNLIQKNLNKGL
VGSDVYLCYKKSMNRTNLITYTPGIVDRYPETDQGYFMLPPSVPLFCLPMGATLEAWPTT
AQEPLPVFSTFVLTVSDGVDKVYGSAITFYEKYPEDKVTEEQRELLNLKSKTSVTFHVNK
CICLLSHWPFFDTFEKFLLFLHGMVKNSEPHSVPIERYITHLLEDVPFPSIHRPRILVQL
SSHDRLILTQPEDLPLPRSGAGFRQLLFNLGPDNCMLVLVCALTEQKLLIHSLRPDVLTA
VAEAVSMIIFPFKWQCPYIPLCPLSLVEVLHAPLPFLIGVDSRFFNLYDPPPDVNCVDLD
TNTVTVCEDRRYLTSKLLPKKSARILRANLEQSYRNLSALLYGRKNSTYHVDENVSENSI
DKDFQSKRKELSLELEIQEAFLRFMAMILKGYRSYLLPIIKAPTVGATDTNSLFDLQGFL
KSRDKAHSKFYNNMVRTQMFIRFIEERSFVSDMDAGLAFFDECTEKVDQDSGDSKLIELD
DSHQSERTVFIMPPEPTGLPKDVTYSYPNGFVLDKSLYKVKEVKNHLSADHKSMAAMPGS
PMARRTKYEIKLAQKLARKYAEHPDLWAKCLLTTCYSVWFIHLPSFALNVESKAATILLS
AYDLLVKIQKTGLQPTDEVCYRVMMQLCGVHSQPVLAVKLLTLMKRSGIQPNAITYGFYN
RAVLEAQWPSGMSNSSQILWNKLRNVVIGAAQFKHAGKMASKRRLSVSEDAGSSVVDVDG
VSHTSMDSNNSQESANLLARIANPLNNGMTTTSSQSDTGYTSSCGDIHVPIKESDQTEPD
ISEGCLIDLDPATIDHPLAAETETLVTVNRPDYSSDALDAGSRSIVAPSDSIAFDKFRSR
IGSIVRTSNLPLVCPRTAIKQESCLLMTGGASLSIAEESQDLWDLEQFDAILNTPPPFAR
PCSRKARSGSCTEFSFSNMSPSSTHRRNTPAPSSPKHSPYDTSDCYKLLIRSESFANDAQ
ILDNLKLLKQERVGYKSNLSNGDSVSMVAQKNLRNKHETCSKSLFNKHLNPSLKQLDEHP
NSKSVDSSIENLGNISNFGSEDDVNVRTPKSKNAVLSNLENKLNKFKPDEWTRRQSVSSI
NEEKLETSNDSLNLSFNSSPIKSPIRTPVTENDPLGALSPTEEENKTLSEKTTEKREMPR
VSSKIELDESGAPVLFDRRKGEWSNTTQSAIFSTRVESDEDGDEGDEEYEDDVSPLHRKS
MHRSSTMPVDNMEEPADGSALKTGLSSFKIPFTRYSPSRFSLRKTDLLLGTQIIENAFNN
LSTSGISTKKAESIMGGLHSLKTSVAKKFDEIKEAISANSTPIKTGSLSRDRDYYMNDDD
LLQDTVNEESSFRRKISSEFSPLAMSQQSDYWSNFMELFGDGSRKGSTSNLQPYEESSLS
NSQQNLIQEKLYPKVLRDPKIPVALEIVMTTCSRCHHCASVLYDEEIMAGWVSEDSNLNS
KCQFCDKWTVPFLTLTINDHRGKKKMVAPVSSLLSLTASDKRSSLKRDSTTTMPESINTS
VASLNSDVDEEITLPISSEPISVPYLNPIVLRKELESILYAEGDVCMTKPKFVDEHPIIY
WNMIWIFERIAVPSHLPALCLNAECVLRNRESSAFHESWNACDQNNVLIRTMWDNTRLHD
EVGLPMYVLWNQNDEQSSLVSALVTDRTTIPRSVMQAVITSVQLNNDLVEPLKRLAVERH
KIRGRGVNRSHSLYREILFLTCVVCQRENIDQSVFDREYELAFRKLLEQDSKKYLRCDQP
ISKAAVKCRLYFKELEL
>generic|BTA002769.1|
MNSPMNETGDLPGANGGIQNMEGMNKVPDEEICTEMIAEDEYSSYENKDISVMNSTPHSF
SFQRVMDESCSEMNNDWSPVMQRLKLLESQLESNDEVLHEMERSLKSKTPSNEVEEPIDE
IDHLKKTISSLEQKVASAETTIYSLEEEIEEKNKLIEARTMVISVLQKDVEAKRVSSRKY
RKLDLKLKEAEKEKGSLVQLNNDLNFQIENIMSLNNQLKMKVVELTENIDSPKQKIRELT
DELESVKQEFQKTVLNLELEIAHYKGECEKVKKSFQENQQLLEGEVAQLKEENNSMATKI
SNFESEIALLEDGKKQKEATLLALIEEKETLISDLKQTIEHSHSERDELLSRLSEAQTSL
KANESNYEQILAEVVELRSALDAVRLNGSSEEVACSLNNEINVLQDQLCGSKNELEQEKH
RVQMLTETIDELEEKIQDSDLLLLEEKQNTINIKKELDHLKQQLAEKEEELVREKGSAMQ
LQENFYHVLNELEQYKQHYSQNSSESLEIQQKLDSAEEEKARLETVISSLLRDVISMTAK
STETEINFEKENHLYVILQEKFTELSSTFLQTTTDLKQKEDIIANLEAEVKRLLKDKEEA
ISNLQTEQDNILQSKEDAIASLQKEIESLKQNDEERISLRDMEAYISQQDEMIKELRGKV
QTEMEEANRLVATCKDLEQRLNSYAEYTSNEIANRDSMIQNLQMSLELKRGEQDPSMELQ
QLQARASYLEQTLMEVNSNLNERSMRLQEVESENEKLKAKVAEISVEELMELRKTLSENE
SRLAEKIKSLDELSGQHNELLAKFNEISNYVSAADAELINKDHAIRKLEGQIEDLQNSKE
IQIEELQASLNDLKEGMFKVQAERDSAQSQYAEVQQTLQFKLELCDKLKMEVENLSAERD
KLSSYESECAMFSRQLKDIEISKSQRHAEVEEELLQATNITQQLTDENNKLLNQVIQLSD
DIKYNQVEKIALTDELSTLRKSLQSLKDENMALKDEAMLTSGLQEQITSLEQLINEKEQL
ISEMQCKLSASEECVREQIKPVEEVSPKNSIPGSFDSNEINGTLLPLAQEYLQINYELLI
LKDLLEDLIDSEIGKKCSDSNLKIVLENLESDLLSSEAVLKGFESKLRRSPGFSSDTLES
SVASLKLYVDQITKQIATCGEVLKDLVLVKNPSTKTSFDVEVQTEEVMQPKRPSPLISEN
LENWDWEVEINDSEIKLDENSTSIQSYSPLHGELKSTKNEEANFTTNTYTNDGVLPAVNN
LGLTEIPSSSHDATNLGVSHIHTMDSSEIEFQPSNWEDHEPLDRLTVMEEPGNSNTANSY
NYYTHHDSHNHHDHSHYHNHSHEHRHESEHEHVHDHEHEHNDHFCGSQEHSHQSTKVSQE
TETTNKESEPAEGSQEDEEDEPYVGGYLQDNQLIVVNKASYEDMKVKLDSILYKLHEKDV
QNNEFKRELIELLKERDILQLKLSSAYRLLANQEKETTDTNGSSNSIKNEELISKINELD
SLSAWHDPRVTTENDQKNMQALYSSQALPANLRPQKETDLSEAAKAVFSNKPFLSQLKRA
DTVNIKDKVAK
>generic|BTA002770.1|
MLLVVSRPATVLNVLALSVCVFLLVLIQFLQVQLNFHGVASGLQKASAIVFYYFADDLEW
AGLNFEDAKRTQEFAWMRTPADVCGPRPSASFSMEEMFDVVSDVENYRNFVPFCKRSDVT
LKRDNFLRGKLEIGFPPVVESYTSNVTLVKPNLIKAECVDGKLFDFLTTSWKFSPGLENK
KSCVIDFSVAFEFKSLIHSQLAHMFFNELVRQMESAFFDEAKRRYGRPTLTTTKLPIANV
ENYKKM
>generic|BTA002771.1|
MKTNRETSQIPKEGEKVDNTEAARTKKKKMVAAKKDLAHQCPKCSKRFSVSYYLKKHLRI
HSGERPFACNLCPKRFGQKSTLINHQLCVHQIGEAKKFPCPYCERVFPMKDRLKLHIRVH
TGEKPHKCCFCKQRFARGSQVIQHMRKHSQARPYECDDCGAKFAARITLALHCKRHLGVL
DYVCNICGKAFLRADGLQKHITSLHYNVKAFKCKICNQQFKGHILQHLQTHRKEKPFKCQ
HCPATFIQKSQLKVHERKHTGEKPYECQFCHKTFGHSTVLNMHVRKHTGERPFKCLICEN
VAFFQLPHLKKHMKSIHKTDCPYYCVTCKTFFKAKSQLIKHESDCCPESASERKFYTAPL
LQPTTNSMPITRMRLLLAVLLKRISTPERLSALGFGKRLIDEVLCESIKNSGRKPIVDDS
LNEMEILKKNIEILLDWTIPRSYMQKFKTEKRSMEELLEELTS
>generic|BTA002772.1|
MLQLGGPHETGIIYLGRRRASSEESSTDNEIENDNENESDAFACEEVTRCSVTFIGDNVL
INGKSNLKKHAKREKLRIQFKDETTTYEYVSESSLLEDLSPSPIPTCGQSSPSVPSVIGN
VSSLSSYTPSKAQLGNQDFQLGVTRASSAVHSTVNVPSSPAQSDQSKTESDYLKPAEDNE
TLTWSEGQSADLLF
>generic|BTA002773.1|
MATTGEESGRPDVNIPQWKRELILRKRASGRALAPPPPQSSGLSAARTNVCLRVGYRGRG
QATISSSKFVSSRSFDSVSIPSRSSLRPTQPHANFHEVSKSTMRILDECTGDIMVNRNSG
VISDVRCEFVCRTSDKKFSKNSNGLPVPKLRSVPKRPSMLRSRSVCSGAQVKNLSDNVDS
HSDSSEEFQYGPGIVNKLKTKYLSMTLRENQKYGVRPSLNNLRRATSLENMLDEEAPPPK
TVNNLKCFNKYSKSSNPSSKNCYKSTANSMTRNDSLKRAQSMETLVHADTNGSEMRDIKT
TPLLNDKCHELNGTKDLVILEKVPQIENGIDNPPLEKTELPPPDVVKQTVKLFEPTSTDK
KPAKLKINKVAKPSEVVQSNSVSSPAAISKQIMKGEKPVPLSKPNLSPKPSPEKLHQNQL
RKFTPPPKITNSNHVNRSNIHTSTLKFIPTNPMVSKPVLKSPVNIPEINDETVTVKPSES
VSSKCTDDDDESSTDESHERLSPDKVVSKDALENIRKGGTSLCFKFKENDKDSNNSPKSY
LPASPSEPQKEVPTVIVSPQPTSPVSPPKIQNDVSPESKVSPVNSTPVTHMKQVGVIRPI
VSSRQINLPNNMKQNHLTSQEKEKNLINEVKSIEQPVSKVVVAFKTLPSRVSNTVPVEIS
AHPRGCNSVSSDPSENELKSGGLWEKKPWHHQQNTVVFNFSDRKDVPDYIENDGLIMRSN
RDRPVMETGAHRPAPTELSNPRFMSERTPGFQAPSELTTLEWIPDIHSVRQGYHSQGKP
>generic|BTA002774.1|
MKQREERTERANNCPQITASHGEVQRRRRLHHCSEVVGTHGCQITSVDPPIKS
>generic|BTA002775.1|
MNILFRKNFRTEASKEPKYGKVGGGVGGCGGAGRRRGVSAGAGGVHGNRKRDSGYTMMES
HSYRTHIFLSPITGPQDAEEDPAAVRSSSSSYAFLSWSNMKRKPSLPGRTEPAPLLPPSN
YPSRQVSFSGSGRPGIFKPGQQLALQQVPRAEPTNLAGIDRDCFIIPVASIDRFLPDGVP
LPLPQSTSTSTGTNFSVLEVDDPKLCVAIHLMSRLEPIEPLLESPLAMPLATQQMTARDL
LGEIAATKSAAEGILLGNIEKDAEFPFICYYVVNKNQTEPKKFFNALRHTSLGRFDPHNL
RYTASHTFEIFNEVATIARPPLDPISKRPQSPHTGYIVTIYKVFEGDDGEKFEKNWLYWT
GARMIYKSLPKSVGLRRIVLHKGQSPGDKLYLLIVECSHLLEDLSPAAALIPALRARLCG
YTGLYRCINTF
>generic|BTA002826.1|
MMGPPIGCGGDEAARQRVDKRQYATHTPLNRFSPIARVSERIPGPRRDAPMAPAPRTDAA
PPILRPQWLRILITPIQLLACGPCVRESN
>generic|BTA002827.1|
MSLLVFLHFFIILACIQDKDQARGMGAPETDYKDWNKMKNILKAIDEFNKGGSIDDLYED
LAGDFADNSTHHIQSQQSTTVNNTTVSSAKIHTYSVRTAFGLLVGLVFNQFVYSYSF
>generic|BTA002828.1|
MNKYLESIFEKSLNGRAVMKAVQNKKFDATIRKMLLDCIITHELEESSDMKISTNTFKYL
ANCISNYVKIEAPTVYYIPARRDGSNRVSAKGMLVQNYHNRLRVYSDCGFRTKREKLMSI
DMPSSSSSEEIAPPVTFDEDNEWLQKCTEPFDILSLKWKATSKIRIARYHSSDQRADLYM
KQYPALLKDFGHRLINIDYQELHPGSDDEFYKNWPEFADRVLALVTKKCTESTTFKELVL
ADTPSFFAIADFKEVDFRSELKKKNEDHLKAKVPIQPLPIFVGTDVKALDCYVEVNSTLY
STTSLLQAVTVCFKCFFVLNLSYPKAAEKLWTFIQNELFHIGPYVAAAPDVELLKSSLAS
VPLPE
>generic|BTA002829.1|
MTSQSIYRKARHATDGHSIEGTLNEDISGLRANRPRFDVTKSKTMGWLLPTRRITAPGRY
HVPAEFQADLPLGLRLVLFDDTSATRFPMVNGDWFKGVGQWLGVTGGSRWINRNACKSSL
LTEKTRLVLGTKHRLEEQCLVLRSSYAARCAKLVVWPGPTAKNEIDDKNVKNLTPDVLKE
IFPKIGHRIRFSEALVDEMSKSQIITVPLTPTISKPVESPARERSSQKEKSPNKRQSPEK
XXXXXXXXXXXXXXXXXXXXXXXXXXXXXXXXXXXXXXXXXXXXXXXXXXXXXXXXXXXX
XXXXXXXXXXXXXXXXXXXXXXXXXXXXXXXXXEGKEPSKGTELSKGTELTQETGPFDFR
GRRV
>generic|BTA002830.1|
MNFAKHMIVVTLLVGIETTFGQNGDPHPAASSFSGCKIKWPLNGGCYAKLTVLVQAGQCW
ANTRIANQKSAYFVPVPPTTPGYNAQGGPYGICTGCNWVPKATDLVASNNPADFCFFWHD
AAHPVLAPGKPTIPMPIICPSNLNPCPSLNWYEPGNKLGMYADWKSAYEGVWFGPRDKPP
SYKALYCNGLNLGCETLTNRDFQFPRIVGKCDVTKCRPRS
>generic|BTA002831.1|
MHPRTIIRVILPLFLILLMRSHSISGKDEGKGGKKGGGKGKNDTNPDSGGKGKNDTDPNS
GGKGGPKDLSIPDKCGKDNGMVPKPCTYSYSGCKLKGSKLNFKTVSNDMIQMGECWANTR
VLGQRVAFFVPVSPSVKNYGSEGGPYGSCHAYAGCPTADELEASDNPAEFCFIWETNPNG
GGNKKKGNNGTDTCNPKCPGSPALPMPIVCPSTLKCCYSADWYEKGGKLEKYGNLVPTYK
GVWFPLKGRKDHKPLFCPGLNLGCPTPTYRDLQLHHLEERKCDVSKCKGGGSPA
>generic|BTA002832.1|
MNPGHKPSAMTWMPLTAGQQTPSFFYPRPPTALPLSSLRQMDFPTTFLTPYEAFLQNYSR
LGPPTFLPGSFLFDNTPSNQLNILDDSSDSLKPNGLALQNFANCRPKELNDMKNSNSDLK
HHHSRESGFPFMLPSSKVSPSTGEEAGSSQRPSPARPLVSRCNSTSPREFQPKLGVKPPI
FTKDDDETAEESELEGEKSRKPGTKRVHSLVESHHICDQPLDLSVKNSLDLSFKKTPRLE
ERLETKESEHDNNKSADKIKSEEDPSSPPERMDVSVCDEGLSRSDEEPSWESYSSKKLKA
DPENGESNIDVKILKPPISIAVF
>generic|BTA002833.1|
MHSNCRTQIKCTRCNQAFSTVNSLSKHKRACDNSPLEIPPASGMNPGHKPSAMTWMPLTA
GQQTPSFFYPRPPTALPLSSLRQMDFPTTFLTPYEAFLQNYSRLGPPTFLPGSFLFDNTP
SNQLNILDDSSDSLKPNGLALNPS
>generic|BTA002834.1|
MGLARCVEGPCHGPAPAPARADAQPRRPPFQPLNFSHVYYGAVRAAGRKGFLDATIGSLT
WMKYVRSSDDEKEQNVRVHFFQGKIYFKIEQDLDRGHELVMGPRHPLHFDLCGNLTENRY
DRESTSQLSSGTLDDSRDEQLDDEESNVCPRCETTFPSLEQLDDHLISEHSYPAEQYQCD
LCPRSFCWRACLTRHQILLHGEQKKFNCENCNKDFSDPSNLQRHVRIHHAGARSFACQEC
GKTFTTSSGLKQHTHIHSSIKPFRCEAYTQFSNLCRHKRMHSNCRTQIKCTRCNQAFSTV
NSLSKHKRACDNSPLEIPPASGMNPGHKPSAMTWMPLTAGQQTPSFFYPRPPTALPLSSL
RQMDFPTTFLTPYEAFLQNYSRLGPPTFLPGSFLFDNTPSNQLNILDDSSDSLKPNGLAL
QNFANCRPKELNDMKNSNSDLKHHHSRESGFPFMLPSSKVSPSTGEEAGSSQRPSPARPL
VSRCNSTSPREFQPKLGVKPPIFTKDDDETAEESELEGEKSRKPGTKRVHSLVESHHICD
QPLDLSVKNSLDLSFKKTPRLEERLETKESEHDNNKSADKIKSEEDPSSPPERMDVSVCD
EGLSRSDEEPSWESYSSKKLKADPEKTDVSDDLRSKSERLSASDERSPRKSPDKSGLLPP
MACPKPKYPMSLEPFYRPPFSKSNFLHPRYDSLDSMINQKRFLSHLPSPFGPGGLGPKPY
LLGSYMNGHGQWPPPGNFGSSKPYQEILNQIPSNGPGTRSKDKYACKFCGKIFPRSANLT
RHLRTHTGEQPYKCKYCERSFSISSNLQRHVRNIHNKEKPFKCHLCDRCFGQQTNLDRHL
KKHEEDNESCVVAVADSPGSSNENEREDACFDEIRTFMGKVTDFRPNAYVNPIQTDPFSR
VPVTTEEEEEEAEIDEDISDVGSPPNSTAQDSPISLIHPFKSESPPTSLNLSLQTDYKKD
GILNNNNTDAETIQIST
>generic|BTA002835.1|
MFVSEGKKSMLASTQTRSSIDENGVDKSGGEEDDSMEEEAEVSSETSFKDKFNYFDSQIP
AELELRNGGAGGIWTKERLHRGIRYGPYPGILRERPLEPKYAWEPYYSYLNAAQNERYGL
GNVSFMKRGFCTHASEGGQVALTRFLLGTSPSGVWFCKSMEPTKNLGDTTRGLGSLFIFF
VLMNSQWMQDLRSCRSLA
>generic|BTA002836.1|
MPAALQLVGISGTVRLARSQAWLVAVRNLATSANISHNQLRNSSKKIRQSALATTLVENV
NFTMPLCIQANYQKLNADTSGENPGFWNPIAALRSPATLGKPVDFDQHGSRPIGWQRYPA
RRRSPLILLGRRRWLGAGYESARC
>generic|BTA002837.1|
MSHDVSLCTFFSCRFLRQSWQNMTGGEPDSSLRDFISTLYMRTNWSRSEGADDHCHGWPP
SPRG
>generic|BTA002838.1|
MKSCSLMATLQWRGAEDRLSISRHLKLWLKASGGSSRSVRELRRHNYKASVLPNKTGSYL
HRARSARGMNMGQKVSNGVKTVNRENPQPYKPVIPRELAQDIARPARLDILLDMPPASRD
VQLKHAWNSEDRSLNIFVKDEDKLTFHRHPVAQSTDCIRGKVGFTKGLHVWEVYWSSRQR
GTHAVVGVATQDAPLHSVGYQSLVGSNDMSWGWDLTRNKLYHDSKNESEVTYPALLKPDE
TFIVPDKFLVVLDMDEGTLSFVVDGQYLGVAFRGLKGRKLHPIVSAVWGHCEITMKYIGG
LDPEPLPLMDLCRQVIRQRVGKFELEERIQSLNLPPALTTYLLYRDWR
>generic|BTA002839.1|
MVLFAILLLFAAAVRSQTQSCEGSSDCICIPQPSSYQVACPKSPYSDSMFTADYQRNNSF
QIQCKNSGDIDFNLMKGLNIGPIKFFGLKFCPLPNITFKELMASMQITQASKIDFKSYSD
LDDTLNPDLFEGLETVTQLSLNNNGLTKLPDNLFDSMPGLTSISLWNNRLKTLPRFIFSR
TPYLQVLELGQNQLINLEPGVFKNLSHIRLLNLWSNQLINLSRAVFADVPNLENLDLASN
GLKTLPPDIFADLTKLSALNLNHNEFTNLPYGLFYGTPSLERLRLNFNRKTLKTLPDFFL
ANLTLLSEATMTQCNISSIPRNLFWNSKNILHVSFEGNQLKHLPEDLFRDSKELLTVDFS
KNKIESLPDFLFESTPKIKDIKLSHNNLHTISRLTFRGLSLLNTLDLEWNRLSSIDGDAF
IDLGSLTRIQLSNNKLAFMDKLYEIFGPTSSPLQYCKKLEIILLANNSIETIFQDWQLLT
TLRILDLSRNKIKNISKEDLLFVSNDVTVNLNDNEISTVNFRHIEQFALLQLNSSTGVNY
KNEKKSINVKIGNNPIICDCFIYDLIRYYEGTLTPEVRFLFSIDLGETRCAGPNGMQHLK
VATLNSKILTCSWDQIGNISHPCPQHCACAFRVHDNAMIMDCSNGDLDRFPDSIPSVSGL
MKTELNLSNNKLRKLPTDDVFIKHNITKIDVSYNQIGNIDQILFPQSLQVLRLDHNNLSK
VSEQTLHRWERLELSQVTLHGNHWKCDCEAAPLLNFIQAHYTKIPNYENVTCWPSNTPIK
KLKTSNLCPLDLLIYGCISIAILGVLSGFIAAVYYRYQREIKVWLFAHQLCLWFVTEEEL
DKDKKYDAFVSYSSLDKAFVEDILVPQLESGPNPFKLCVHYRDWPVGEFITDSIIRSVDN
SRRTLIILSKNFIESDWSKLEFQAAHKRALSEGRARVIIVLFGDIGPKDNLDEDVKTYLS
TNTYVEWGDPWFWQKLRYALPHPPELRKKVPGELRDKNIRRVTTEKLDLVHKSNGTVNME
STPPANSITMNPFNSLNGVVTNDASLIQCK
>generic|BTA002840.2|
MGEATNLLNVMNGALQALSSGEADFNRIISEAKHILPKITNHLKVLGEKGSGFRPRSDAG
VQDFYELRDRCLANGTLFEDPDFPCDDTSIFFSKPPTKPFEWRRPSEISTNPKLFVEGAT
RFDVCFAILGDCWLLAAVANLTLSDQLFYQVVPNDQGFEDKYAGIFHFRFWQYGRWVDVV
IDDRLPTCYGKLVFLHSSTQNEFWSALLEKAYAKLHGSYEALKGGSTCEAMEDFTGGVTE
LYELSEAPENLFHIILKAYERSSLMGCSIEPDPRVLEATTPLGLVKGHAYSITKVKSVDI
ATPNTSGKIPLLRLRNPWGNEAEWTGPWGDKSREWQFISEAEKAEMGLTFDEDGEFWMSY
KDFLQHFSRLEICNLSPDSLTEDPSHQSHKKWEMSVFEGEWVRGVTAGGCRNYLETFWHN
PQYRITLVDPDEDDADNKCTVIVGLMQKNRRKQRKMGAECLTIGFAMYQLNNPESLPKPL
GLDFFKYTASVARSPSFINMREVSCRFSLPPGVYCIVPSTFEPNEEGEFIIRVFSENKNN
MEENDEEVGIGEVDDRVKLPDEPMPEEVKANEKIRELFKKLAGEDMEVDWMELKEILDYA
MRNDVPRNQPDSTGGENLLTSLLTQCFGNICRDLPLNSLFETKNEGFSKDVCRSMIAMTD
VDRSGKLGFEEFRQLWIDIKHWKEVFKLYDKSNSGYLSAFELRQALNSAGYHLNNHILNV
LCHRYASKDGKISFDDFMMCAVRLKSMIDMFKERDPENTNTATFTLEEWVEKTLYS
>generic|BTA002841.1|
MSGGDRKKRADRGEGWEEAGAEFYQESYPGEMDLDHVLQKDPHHLATLLPSKHTRTTTAR
KKDTKATLRRRTSTRSYCGTVRQNTTGVNNEVQVSIMPDLSENLSNEERTWEEIMKLKTL
PVSMAEKKEMKARLLKMVLVLKKQLILEGHDKQFLLNRLSAFIRQHQEKHKAMARSVDTP
RIK
>generic|BTA002842.1|
MTVQLNVKNLNKLEEESSKSIHHIPCKIQADCKASVSQYFSRFIEEKDDLTQEVSFRGRP
FSGKVINLPDSHCGVVFLETLKPKSLKAERKFHAIRNFRSFTYWNWDKLPSKNDPLMSAL
DWLDISEAIHSPINEPIASDKLSVESNDEDKEMKCNGEETKEE
>generic|BTA002843.1|
MFTAYQETGLVDSELGGSVNQYDLSPEVNEENAQSDLTYGIDDTPPWYLCIFMALQHYLT
MIGAIVSIPFILTPALCMEESDPARGHIISTMIFVTGIVTFIQATFGCRLPIVQGGTISF
LVPTLAILHLPEWKCPSSDYIKSLSPDDRTELWQVRMRELSGAIAVSALFQVFIGYFGCM
GIILRYVTPLTIVPTVSMVGLSLFANAGAAASQDWSIAGATIILLTLFSQIMTEVKVPGI
KYSSKHGLKITWFNLFKLFPVLLTIMIMWAVCAILTYIDYFPPGHPARTDIKLNIVHASS
WFRVPYPGQWGIPTVSASGVLGMLAGVLACTVESISYYPTTAKMCGAPPPPVHAINRGIG
TEGLGTVLAGLWGSGNGTNTFGENVGAIGVTKIGSRRVIQYACILMLLQGVINKFGAVFI
IIPEPVIGGIFCVMFGMITAFGLSALQYVNLNASRNLYIIGFSMFFSLVLPQWMQANPGA
IQTGNAVADNILTVLLSTSILVGGATGCILDHIIPGTPEDRGLIAWANQMKLEAEPTVSG
EKSTYDWPVGMSLLRRLSKILTSELIMRCVEALPPRLLSHVDTMLGEKQDGSLLASRHQY
RINMFVIGRISSKVLHKQTMIYLCVLMSIFAQVLAKEVPLKSHEKRIDKYEGSECLFGEE
FKELGSSWHPDLGPLIGVKYCIKCECVPHSRGWQIISRNPSSVNHCIIAEDKRPEQILSG
EPKTRRASVFPETEPFCKLPSVAEQSIPRESIFRLRPQLPTSPLNMEILTTDIQPAETNC
MFCLQVRKKNKIVGKVTCRNLELECPKVTCAEPVQLPKTCCKLCPEDLDDPNFQSAEPMN
DFDATTKDYFVTLLSSDSSHQFNRGQSLLSVKGKQSNVATGRFVFYQRNLHYSFYSTSQP
HRIQFTDSVGNILEEKAISVSSEYQNITNKVCGVWRRVSHDYQKMLQQEKILVSLLWDQN
SDALTGQLVRMNSMSEELFSALLENDDLSMGHGAGTALISLQQNSATLHIVLLFSGIFSP
QDVSNVNVSVKIENPLNNHVHTNKILLVKKPSNELNQLEFNAVFPPPLLNALVDKRISLS
VLSQHSHVRVSGKIQQSAVCEIYQTILSTDPASNAMSNASGLSWIFMDQGNKLHYHIQVN
SAENVTAVSLISMQKQVTVRNLRPSLKAGWINGTLSKLSPLQLNMLRKGELGIIIEGPSK
ESIVQGTLQGRLVAEMVGVSGPTLLIKGNATNEPANLTGLVWAGFDLECTLLYEVTLGGL
NLSNRSLQLHMEDVPVLVDGAPVKSRLLKEFTGSSVGGVSVSLTDEEMAIISAHLVSFVI
FDVNLDAAPLRTPWNHLPVPESCLPQSSNTLSLLNFASDDAQSNDIEGYDKCYHGNKFYE
EGSQWESSLEPCKMCHCQKSHVECTPYVCPPVTCQHPVKRPGECCPTCLRSFHKQALAIA
SRRCVLGNQMYLPGSSWYPYLPPNGFDTCAVCTCNAISLEVRCPRLKCPPLNCEEKMAIR
PSKTACCKVCPLSKPQSESPEELAMMHDEAREEHDKEAEIIAEGGCKDPLGKLYKNGEQW
HPQVFKQGAFKCVICQCKWFLFTFVHQSCDGHPDTMLRIGLKNLDKFTSAQHRNLAFAKY
FKYHYRVLSKPVRSTLHDGDRWVGPSASSVLTSRVDSINSLHHPAAFSCHSIRSYSTIND
DPADGDDGKSKPEDDYPLHHSLPATVVVPEVWPQLPLIGITRNPVFPRFIKLIEITNPQL
IDLIRRKVRLNQPYAGIFLKKNSEDDTEAITSLDDVYQIGTFAQIHEMQDLGDKLRIVVM
AHRRIKILGQIFDSEEPPTVMRLKYPMLNDGIDVVVENGERLRRGKHRNRKRLQQIVVEP
IPPDPVPQPDTTVVSDTEPLKVEGEAKEPQPVLMVEVENVVHENFKQTEEVKALTQEVVK
TIRDIISMNPLYRESLQQMLHQGQRVVDNPVYLSDLGAALTGAEANELQKVLEEMNIPKR
LMLSLSLLKKEYELSKLQQKIGREVEEKVKQQHRKYILQEQLKVIKKELGLEKDDKDAID
EKFRERIKDKNVPKPVMDVINEELSKLGFLESHSSEFNVTRNYLDWLTSLPWGVMSEDNL
DLTQAAKILEEHHYGMEDVKKRILEFIAVSQLKGTTQGKILCFYGPPGVGKTSIAKSIAK
ALNREYFRFSVGGMTDVAEIKGHRRTYVGAMPGKLIQCLKKTKTENPLVLIDEVDKMGRG
FQGDPASALLEMLDPEQNANFLDHYIDVPVDLSKVLFICTANVIDTIPEPLRDRMEMIDV
SGYVAEEKVAIAKQYLIPQARSDSGLKETQLKLEDDSLKVLIKSYCRESGVRNLQKQIEK
IMRKIAFKVAKKELDYVELTPALLPDYVGKPIFTQDRLYTLTPPGVVMGLAWTAMGGSTL
FIETATRKANQETEKSSGEGSLELTGHLGDVMKESAKIALTVARNFMSQHDPSNQFLTTS
HLHLHVPEGATPKDGPSAGCTIVTALLSLAKKVPIKQDLAMTGEVSLMGKVLAVGGIKEK
TIAAKRVGVKTIILPEENRKDFDDLPKFITEGLEVHFVNQYSQVYDIVFSSS
>generic|BTA002844.1|
MFIQEPVQAAIWHCLNHYDYADAIFLAERLRAEVDSDEKIFLLATCYYRSGKPSQAYTIL
QSKGSKSAQCKFLLAKCCLDLHKFSEAESILTGGDVIKSRNLEEVTNEFGEHAAFALQLI
AKICYQTERSVRAAEACRRALKLNPFLWSVFELLCDRGEKPDPNRIFQTGSLESFSNCHG
TSNQAINTTNVQFTSCLERNLSHDPPVNNKFRTPVQTLNMISNNNRTTTGRMYTPDENPI
QSLPKVSKLNRRLNVLSGNGNFSPLTPSFGILPLETPPSPCESTNHPSPPYVISSLSTLT
EANDQKNNVKILMSSYTPSPKPVFSQSAGNHSLIPSTPAVAPPLQSTQNVRRSSRLFSNS
YSVKENNKSPNRNQFVTPKSPLRKSKANRVSKTNKALQYNELNEKNNRERSSLIESMTTA
ETNAIISNNAQNLVILQKQSVEGLMQLLKQLGGAYVHLAQYNCRKAIECLKTLPSQHFNT
GYVLSLMGRAYFDLPQYQNCVKYFQRVRELEPHRDNMMEIYSTALWHLQQEVKLSALAQE
LVALDKNSAATWCVTGNCFSLQKEHDTAIKFFQRAIQVDPNFAYAYTLLGHEYVATEELD
KALNCFRNAVRLDPRHYNAWYGIGAIFFKQEKFQLSEIHYKRALQCNPNSSVLMCHIGLV
QNALKKTEKAIRTFTNAIQMNPGNPQPKFQRANIYFVTGRHAEALKELEELKELVPKESL
VYYVTGKVHKKLGNTDLALMHFSWATDLDPKGVNNQIKEAIDPAMNRSSADDAAGDEFAN
EVNSAPAEESSSQEDISRDFPLLQQMPDSDESL
>generic|BTA002845.1|
MGSEFPTKLSPSFEDETPPGADGRQESVRAADSRCSMCHLPVVSTYEGSLSVGSACTCCT
PPIASTSAIQHPSPLARRHKKKASEKAGGSGHSKRQLFKEEIASTSSQITPQVTLSTIPV
ESHPQSILDQPGTSQLPLIDDRPSTSSAALSELPLSNVCSICLKSFTSPGKLAQHMYAHS
GEKPFVCDHCFKAFSSKFKLVRHVLIHSDLRQYHCSHCERTFHRKDHLKNHAKIHSPVKR
RLKCDREGCGKEYSSPLSFKKHTAVHAAEEGNLECKICSQVFSTKEEIVFHLKVHAGSRS
AKTPADRKYQCSYCERSFFTAKDVRRHLVVHTGKRDFLCQFCPQRFGRKDHLTRHIRKSH
CNSSKSKKHRRGDRDRHKPADSILESFSASRAQKLPSSFSQPTASASASNQSHAFLETES
LKSPIPSTRTLASSLEQSKSMLGTFPSSQVPTSAYEPIPSSSEMILKSETEFIDINLDPE
LSSAESSRVPPTSAESLAMEENSSLYSSVEPLWHKPQGHYSSENILNQPSSSTMLPDLVY
NPHASAYPASYDENSTKIEPLSPYSSSFEAVSTKHEPSSPYSPFESSDIKMDPEFSSNSN
LAHFMDLIPPENIHELEAYQSQQQQHHHHQHPQQHYDPSSIEMSTSVPSGEQQFSEEATT
LPRDLLQYPLNTELINTLLQTNLQDDSSATLPTFNQAFQQQQQQPPS
>generic|BTA002901.1|
MRLKQNTTLSTGCDQIDLILNGGIPLQGITELSGESSCGKTQLCLQLCLTVQYPTSVGGL
NKGAVFISTEDSFPSKRLQQLIQNFPLEFSKSVVSQLEENHNFGSKIFIEHIGDTDGLKR
CLYGQLPRLLSTQDIGLLIIDSIAGVFRADYDLKDGLRRARDMRSVASQLQKIAHDHSIV
ILCVNQVTASLKQSGLSSKPIPALGLVWANLVTTRIFMSRSTIGNFRTLEVLFAPHLPKK
SCQFTIGNAGISCLD
>generic|BTA002902.1|
MAFIYSPKSLIEIEKGFNKKFSFSASSHQLPNPQVIFTEERWEVPVLQKKKDAFNNVRSK
LNNVFLKSWHQHTELCNPAQRIFYTLQKEYQPEFLSQAWMKFYELLSSYPLIPDKAVEGG
RLGSVHLCEAPGGFISALNHYLQSNHNIKWNWLANSLNPYYEGNSLFSMVSDDRLVKHAL
ENWCFGIDYSGDILSKTNAASIIEDFKKKTENPILLVTADGGIDCQNDPKEQELHISPLI
CAEIILAMQVLSPGGSLVIKMFTLFECESVCALYLLRCSFESLHVCKPISSKGGNSEVYV
VCCGYKGHQYIEPWLPQLLSCYNMKKSKKVMFPLSEIPEKFLQECVSCAHFFADMQISVI
DENLTNYETGMNKKKADSLLEAKNAVAVEFTSRFNISPTFKRIAPAATSVFPVPSEDLVI
TNGLPIKELGSSKFCTGNILKHKIKLKNFVTPRSSNQDERLKYFSSLISSMPISSTLDIA
DCYIDEKNYSLCKECAIPLVLERLSTMQVGESLLIIGMRLWTQFDVGIFYLLSSIFSKDI
GSYTGCTGGYLCCVLIGAHGCYLILTAASRRAHPRFGMISRSHKSRALLRLIQNGFSVHL
LDSVGYS
>generic|BTA002903.1|
MALKTPGSAFLVLVLVSFTTLFSALSAYTVPTAQPQSQRGAVKYYNQPSYQPAVRKPTVA
QAHVPYTHQTLKQGAVPVVPVVPASPAKATPKPAVANKYYQPYQYPVPVASQYQYPVPLK
TVQPSAKPASPKQNVKQSSAKKKVTPVPANYYYHPSATQNKYYAPTNTYVAKPAVTQFGT
KKYVVSNGYGGTRQLSEAELRQILQQYQVAIFGNYPSNGTAPQVIFLPSGYPQGYPQPQP
GYPQPGSVQSQYPPPSYPPSGYPQPSYPPPSYPQPGYPQPGYPQPVFPEQPAQPVQPVEP
TPSPFPEQPSTSPVNPGQPWETQQPGELPPDQVFVVPSEQTGGPDSGSPAPEEIYPPIET
TGPSGPETGPSGPATGPSGGDSSSGSQEPDNSGGYQPPVGPVDVLVPATSTEGPSPPYQP
PSEPSQPDSGVVYPGEQPNPSTTDVSYPSSPGEQPQPPYGYPQPPPPESVYTEAPQPAQV
IPGEGQPDGGQVVSPSEGYPGSGYPGEAPSPGNEVYPGGSQPPTGYPSPVEPAPQPGTPV
EYPPPGQPGAPEQSTYSPTIDQLVPETSPESPGPSEGGAGAQPQPVDPYPVQPDNQYPGS
SEQGGQGQPEPAVVPQPDNSNNEVVPSEFTMPGFEPSEITTPSPVPGYPDNGATSQPEPS
STQSPYQPSTTPAEYPAVFPGSSETTENPPVQPGQVYPEPEQPLPGYPGVEPEQPYPSST
ESTVQPGPEYPPVYPGESGQPGETGYPPLPYPEYPGQTGEPGSAGQPGEPGQPGQPGQPG
FPGSSEQPGYPSGEPGYPSEPGTPGQPGQPGQPGQPGQPEPSQPVYPEYPEYPGDSGQPG
SPGQPGESGQPGESGQPGSPGQPGQPGSGQPGSPGYPGYPGEAGQPGSPGLPGPGQPGSP
GSPGSPGSPGYPGQPGEPGYPGQPGQPGQPGGPGYPGQPGQPGQPGGPGYPGQPGQPGEP
GYPGQPGQPGQPGQPGYPGQPGQPGYPGQPGQPGQPGQPGSPCPPSGPIDPKDCNSTDNP
LIKYCKSARGQFSIDTSCNNFVNCWDCIAAEQECPSGLVFNEEKAQCDWPSSTSCGSRPI
TSSEGNGSSSPSSDGGSGSECPDGTYRGKEHCGEFYVCTGGYKYDFVCPAGTDFNSNINI
CDWPYRVECEGLPSNPTPVEHENSTESEDGWSSSGNSTSTSTPASETVTSAPPAGYVPPP
PAGVDPSRYYTYYFNKFYNPKNFGPQQTYRPVQKYQTGQVYRPVQAYTQAHAYTQAQVQK
TQTAYRPPQAYRPAQAAKPTQAHKSQQAYRPQQSYKPQQSYKPQQAYKPTQNYKQTQYKQ
PQVYKPTQNYKQTQTNKQGYKPTQTLKATQTYKPAQAYKPQAYKPAKTQKPTQSYVNRRY
LTREVTTLVNSGRKCNSSKVYKLNPHCSSVSFCRSGSMYVLNCAAGSSYDAKYRGCVPRS
KARWAHEVMDMRPYIRGSTIRDDAHWAELIGEAG
>generic|BTA002904.1|
MLRHLRSRLRSGLSLRPAEGKARQFEAPRRSNCHPRVLTWHSHGLHTSKATAAAAVKPFI
LSDIGEGIKQVVITKWHVKEGDVVEEFDDVCDVESDKAATTITSKFKGVVKKVHYDVDAT
AQVGAPLVDIEVQSEDAEPLVEKAVQSESTQVAPSGAGAEEMPLATPVAGSSGEEEKRAG
ERPLATPAVRRLLRENQLSLQEVRGSGKGGRVLKEDVLSFIDNNKVNRQRDETESHYEQL
RQTQAQAAGGEGAGAGNQDVVFRVEGLTKHMVRSMTASSAIPTMTFGDEVNVTTLVQWRE
QFRETLAKRDVKLTFLPFMMKAMSLAILKYPIVNASLDEKCERITYKSAHNIGFAVATSR
GLVVPNVKNVRNLSILQIAVELARLQNLAHAGRLTPFDISGGTITISNIGSVGGIYFRPL
INPPEVVIGATGKLQTLPRYNKNGELEKTQIINISWAADHRIVDGATLALFSNTWKEYLE
NPSALLLGLV
>generic|BTA002905.1|
MEFGSEEYQRESCVRNPAQNYAGESHFTRFRGHSQKEDFKCPDDFGFYPHHLSCDKYWKC
DNNVAELKTCGNGLAFDDTDPKYLKENCDYLHNVDCGERTQIEPAIGTPHCPRLYGIFAD
DSKCDTFWNCWNGEASRYQCSPGLAYDKESRVCMWADQVAECKQEEVGNGFACPAAGEVA
GSSGSFSRHAHPDDCRKYYICLEGVPREYGCPIGTVFKIGDTDGAGNCEDPEDVPGCEDY
YGDLDLKSIRKSELLAGIQGGSGGSSQGTSSNQARTLNNQSEAKISPKSSKQPRPAPQQP
VQNAPSRPAPSQAQRSQPPKQAPPAPLQEYEDN
>generic|BTA002906.1|
MEFGSEEYQRESCVRNPAQNYAGESHFTRFRGHSQKEDFKCPDDFGFYPHHLSCDKYWKC
DNNVAELKTCGNGLAFDDTDPKYLKENCDYLHNVDCGERTQIEPAIGTPHCPRLYGIFAD
DSKCDTFWNCWNGEASRYQCSPGLAYDKESRVCMWADQVAECKQEEVGNGFACPAAGEVA
GSSGSFSRHAHPDDCRKYYICLEGVPREYGCPIGTVFKIGDTDGAGNCEDPEDVPGCEDY
YGDLDLKSIRKSELLAGIQGGSGGSSQGTSSNQARTLNNQSEAKISPKSSKQPRPAPQQP
VQNAPSRPAPSQAQRSQPPKQAPPAPLQEYEDN
>generic|BTA002907.1|
MLRHLRSRLRSGLSLRPAEGKARQFEAPRRSNCHPRVLTWHSHGLHTSKATAAAAVKPFI
LSDIGEGIKQVVITKWHVKEGDVVEEFDDVCDVESDKAATTITSKFKGVVKKVHYDVDAT
AQVGAPLVDIEVQSEDAEPLVEKAVQSESTQVAPSGAGAEEMPLATPVAGSSGEEEKRAG
ERPLATPAVRRLLRENQLSLQEVRGSGKGGRVLKEDVLSFIDNNNVNRQRDETESHYEQL
RQTQAQAAGGEGAGAGNQDVVFRVEGLTKHMVRSMTASSAIPTMTFGDEVNVTTLVQWRE
QFRETLAKRDVKLTFLPFMMKAMSLAILKYPIVNASLDEKCERITYKSAHNIGFAVATAR
GLVVPNVKNVRNLSILQIAVELARLQNLAHAGRLTPFDISGGTITISNIGSVGGIYFRPL
INPPEVVIGATGKLQTLPRYNKNGELEKTQIINISWAADHRIVDGATLALFSNTWKEYLE
NPSALLLGLV
>generic|BTA002908.1|
MALKTPGSASLVLVLVSFTTLFSAFSAYTVPTAQPQSQRGAVKYYNQPSYQPAVRKPTVA
QAHVPYTHQTLKQGAVPAVPVVPASPAKATPKPAVANKYYQPYQYPVPVASQYQYPVPLK
TVQPSAKPASLKQNVKQSSAKKKVTPVPANYYYHPSATQNKYYAPTNTYVAKPAVTQFGT
KKYVVSNGYGGTRQLSEAELRQILQQYQVAIFGNYPSNGTAPQVIFLPSGYPQGYPQPQP
GYPQPGSVQSQYPPPSYPPSGYPQPSYPPPSYPQPGYPQPGYPQPVFPEQPAQPVQPVEP
TPSPFPEQPSTSPVNPGQPWETQQPGELPPDQVFVVPSEQTGGPDSGSPAPEEIYPPIET
TGPSGPETGPSGPATGPSGGDSSSGSQEPDNSGGYQPPVGPVDVLVPATSTEGPSPPYQP
PSEPSQPDSGVVYPGEQPNPSTTDVSYPSSPGEQPQPPYGYPQPPPPESVYTEAPQPAQV
IPGEGQPDGGQVVSPSEGYPGSGYPGEAPSPGNEVYPGGSQPPTGYPSPVEPAPQPGTPV
EYPPPGQPGAPEQSTYSPTIDQLVPETSPESPGPSEGGAGAQPQPVDPYPVQPDNQYPGS
SEQGGQGQPEPAVVPQPDNSNNEVVPSEFTMPGFEPSEITTPSPVPGYPDNGATSQPEPS
STQSPYQPSTTPAEYPAVFPGSSETTENPPVQPGQVYPEPEQPLPGYPGVEPEQPYPSST
ESTVQPGPEYPPVYPGESGQPGETGYPPLPYPEYPGQTGEPGSAGQPGEPGQPGQPGQPG
FPGSSEQPGYPSGEPGYPSEPGTPGQPGQPGQPGQPGQPEPSQPVYPEYPEYPGDSGQPG
SPGQPGESGQPGESGQPGSPGQPGQPGSGQPGSPGYPGYPGEAGQPGSPGLPGPGQPGSP
GSPGSPGYPGQPGEPGYPGQPGQPGQPGGPGYPGQPGQPGQPGGPGYPGQPGQPGEPGYP
GQPGQPGQPGQPGYPGQPGQPGYPGQPGQPGQPGQPGSPCPPSGPIDPKDCNSTDNPLIK
YCKSARGQFSIDTSCNNFVNCWDCIAAEQECPSGLVFNEEKAQCDWPSSTSCGSRPITSS
EGNGSSSPPSDGGSGSECPDGTYRGKEHCGEFYVCTGGYKYDFVCPAGTDFNSNINICDW
PYRVECEGLPSNPTPVEHENSTESEDGWSSSGNSTSTSTPASETVTSAPPAGYVPPPPAG
VDPSRYYTYYFNKFYNPKNFGPQPTYRPVQKYQTGQVYRPVQAYTHAQAYTQAQVQKTQT
AYRPPQAYRPAQAAKPTQAHKSQQAYRPQQSYKPQQAYKPQQAYKPTQNYKQTQYKQPQV
YKPTQNYKQTQTNKQGYKPTQTLKATQTYKPAQAYKPQAYKPAKTQKPTQSYVNRRYLTR
EVTTLVNSGRKCNSSKVYKLNPHCSSVSFCRSGSMYVLNCAAGSSYDAKYRGCVPRSKAR
WYVSACSEIMPSLPLDRLNFNWAYLC
>generic|BTA002909.1|
MAFIYSPKSLIEIEKGFNKKFSFSASSHQLPNPQVIFTEERWEVPVLQKKKDAFNNVRSK
LNNVFLKSWHQHTELCNPAQRIFYTVQKEYQPEFLSQAWMKFYELLSSYPLIPDKAVEGG
RLGSVHLCEAPGGFISALNHYLQSNHNIKWNWLANSLNPYYEGNSLFSMVSDDRLVKHAL
ENWCFGIDYSGDILSKTNAASIIEDFKKKTENPILLITADGGIDCQNDPKEQELHISPLI
CAEIILAMQVLSPGGSLVIKMFTLFECESVCALYLLRCSFESLHVCKPISSKGGNSEVYV
VCCGYKGHQYIEPWLPQLLSCYNMKKSKKVMFPLSEIPEKFLQECVSCAHFFADMQISVI
DENLTNYETGMNKKKADSLLEAKNAVAVEFTSRFNISPTFKRIAPAATSVTMSTLSSVKR
RENCTFNDWEVRNEKSLKCCLDDLNDCLKRYSKVSFDPISIRVFPVPSEDLVITNGLPIK
ELGSSKFCTGNILKHKIKLKNFVTPRSSNQEERLKYFSSLISSMPISSTLDIADCYKDEK
NYSVCKECAIPLVLERLSTMQVGESLLVIGMRLWTQFDVGIFYLLSSIFSKVEILPPHWD
CFAVYFQDYEPKQEICDYLMSLKSKSVKNIVSLLPVSYLLESEFFSSIIASNDRFLINNL
KQVYEVLLTKKDQLDAAKAFYEYLCDLSDSDDSSDG
>generic|BTA002910.1|
MTIPLEKLDAVLQNTLIKANLTSAHKIIQLSESSIRQEGNITKEDAKLILELAAETLLPQ
ENLSAVRMRLKQNTTLSTGCDQIDLILNGGIPLQGITELSGESSCGKTQLCLQLCLTVQY
PTSVGGLNKGAVFISTEDSFPSKRLQQLIQNFPLEFSKSVVSQLEENHNFGSKIFIEHIG
DTDGLKRCLYGQLPRLLSTQDIGLLIIDSIAGVFRADYDLKDGLRRARDMRSVASQLQKI
AHDHSIVILCVNQVTASLKQSGLSSKPIPALGLVWANLVTTRIFMSRSTIGNFRTLEVLF
APHLPKKSCQFTIGNAGISCLD
>generic|BTA002911.1|
MKVVFTFNTISKVVIILCCCIIFTLQSGPCDKTRKVLTDSRGSISDGPPGTNYTQDSHCE
WLIKAKDPQQFITLTFLSMSTECSYDYIYIYDGDSFNSTLLGSFSGKNEPEKITASSGYM
LILLYSDTNYMLDGFTAEYIVTDCPNNCSEHGSCLHHSCFCDSKWTGPDCSKEACPDSCG
KVYGHGECRGGQCHCNEGFTGMSCSLHHLNPVENRWHKLSDHGLKPRAYHSAVYVSETDS
LYIFGGFNLNKILGDLMIFRLANNRWEDENGNVIENVSPKSPTLDPQELTAVFSKYGQGS
VKNGFGLHPEAFALKFLATFNDSNTLNALYSSTQRSVIARVNQTSDHSGIPVLKPSPRYA
HAAARYPGGFVLFGGKLKSGSVSNELWFYEVSEGKWSHRAQNSSFQPPGLARHTLTLGPD
NNLYVVGGSMLHGYFSSAVYRIKLSSVGGDEQWEEIKPRGGKELDYRVTGHSTIYHARSQ
SLIIYGGIVTYAARFSKLSDRIYLFNLLSRHWTEVKYPRLELKDSYVPRERAFHTASLIG
NYMVIFGGYTHRHNREEICYDNSLYLYHLGCHTWVSHDIFGNPDRDARYPKSQGVFSHGA
DVKNGNTLFIVGGYHGNVNSDLLAFVFPNTLTIRSPEHHNPEHLCARHHTLSECTADPEC
GWCSADEICYGRTIGINCTTNLQTTRCPGVCAGLTDCYSCLIHGAPASSQPSSVAHNLQL
DSCIWCVQNAKCHHRNDNFGICGLQEDTPSQIAGWWGSKGTEVSNPKMCAGLDKRPGFTF
LKYHHPANYSQPDMVMIINSTAVDISQGNQMTRTELSLGGEMVTRLQGFLKLPTTWNSAH
EHVKLCVSHASATLKVIQLNTEQEIFEHLLGEIPNCNEVRWFADATVGPFLIDLQSHNTV
AGPYLSDSRMELLHNKSHDSPKVFTFEYLAPYEKGTCNEYSNCMLCLSDALCAWCPHNNK
CYARSTNETLECVNENGDWHHFTLLPSMCNNCSNYIDCESCTNTDLCEWWSDDARCDRRG
RLFGAVIAATECPPACHTRKNCTQCLTGGRCVWCQATQECFLFSLYTSEYQFGLCREWKD
RGYHGAVSSTSISGNASIHIPQCDACSQYTNCSTCLRTLGCGWCYDYDNPIQGVCIPGDF
SRPHIQSCAVVVSAAHNVTVLEDEARWAYATCPDVDECAIGLHDCHEEAKCTNTHGSYTC
QCRRGFIGDGKTSCTKTSVSSFHFTHQNISLDCAENGKIEVIMGLYLQLLFLEMHRFIYH
SVMLALSIPTVQLVFALWDVGGVMTMIIQSKVSAYRVILAGLIYMCFNAACEITLQKYGN
FVHVRNFAKCYNKCINGYCSGAPAFVCQCDLGWTGPDCGTNCGCNNHSTCTRGVGICDEC
HDWTTGQFCQLCKAGSYGNATTLEGCRGCNCNGHGDTSLGVCDSTSGACFCQDNTEGENC
DRCKKGYYGNPKRGGTCFYQCMARGMLSGKGPQGLGSRLAEMTAWESRQGLPSRECLWII
SPNNSANQPAIIQLTIDPDITVSCGENSVYIYDGIPDFASTTGIHQRSDTLGVFCTQDIK
YPVIVEAKSGNMTVHYKRGDGIEGFNATYTVLSCPDNCPNNRECRHGQCLCPQGMTGPLC
SNSMCPNNCSAHLKQGVCDTVYGRCICSPNFGGTDCGSPITSSQLTFTELFSSEHIVDSL
EHWRKMLPRFGHSLVTSRGQLWLFGGLSLSHGPLNDIRMFDTRNNTWMQVTIDSTNDANM
PQGRYFHAAAIVQSQREIYVYGGLTQKESRQNRTLGDFWKFDLKNQRWTIEPEKDNFSPP
PLAGHTLTLYKDGETESLIIIGGYSAKSGFLRSVWEYSLSENRWQRLNTTGIRSPAVYGH
STVFHSPTSSLYVFGGYLYDVNKTIVSDKMFVFYRPTNSWSVLPTFEEYPLKSHLPGPRF
LHAAVTTDEYMLVFGGRLGPYQTSDSLLAYSYACNQWIRLLSKDVEIIGAIPRNTYAPAM
TRDVESGVIYIMDGFSGTVRSTVTRITLPADLCQLWKNKEKCRLFLGCSYCAIVSTDINY
CYSNMGVTVDPCQNHNGTLTTSNGVVCNAEWLTHRTCAQYTTCSQCLAQWPHEKRQVCKW
CSNCGGKGHCVDDSSLCEKDSKCRQRAISNPTFCPENSCAASDCDDCMSLGNCLWTRQIL
LTMDSGSKLSAVPVFDWNCANQDLTERSSIKIKSGGQCPAKCSDHKSCDECLSSQGGEGG
WHECRWSTGLNECISPTVQQMYCTGGTCGLVLSGGKSEHCPQACASYTQCATCLRHAHCG
WCSLHRDNTTGQGVCTDGSLTSPASGPEKSTCDLLYYQQVEPKTSSAISEKDVFSWHYVS
CPPENECLNNHHTCDNVSEECVDQERGFHCICGHGYKSNGVECVPVCSQGCVRGVCVKPN
QCQCDFGYVGANCSIQCQCNGHSNCAGPDQLNKCLECHNNTVGPQCEKCKSYFVGDPTNN
GECVPCVDYCNGHTHVCINDSITSFPFGPDGLEALLAEGPTMHARCVECANNTTGAKCDT
CVEGFFRETDDLREPCRPCECHGHGSICDPVTGEKCNCQNNTESDPSCQANPRSNMKCWQ
LQCSKCRESFMGTPTNGHQCYKQMSVDLKFCLDTKLIEDCKMKPKPLYPGHSVFFVVQPR
FMNVDIRLTVDVTQGSVDLYLSPRDDTFIVDINATSGAHSILFDPRFQRRGEDKDFIESD
SSNLTNGNWYPNQPYSMLERSADSLATFITLNQRNTFLILKNLSDRLVLTLPHDRHDLGS
TRFYLALVATGPPYQAAYGTVFFRQDQLHIDLFVFFSVFFSCFFLFLAGCVVGWKAKQAA
DLRRARRRHVVEMLHMAKRPFASVNLLLQSSRHSPNHRRRSRYRHPGGPVAIEPTEDGLA
AVSTIFIRLPGGKNAPVRLALASSLIFLPRQNPVNSRPFLRRGTSHL
>generic|BTA002912.1|
MVPLNPGSREPELFSSRLASLGRGVQRRPPLVQLRRGSHRQIRPDLLALSPDGRCLPKPP
GYCTPITIRMATRGPRCGDKIANRSPSNTHNKIQLFVIVSEIIRLAKGEHETQLSRMAQC
EQDTFEMHVRAANIVRAGESLMKLVSDIKQYLILNDFPSVNDAITQNSKLFRNKQNECDQ
KLMNLRDDMAADLYDLEEEYYTSIVK
>generic|BTA002913.1|
MSFLCILEEVSPKKAPGTRFLPNIHISNNAKYYSDFLVLSDNVAKWLLPYNLNISICVTI
NNRVL
>generic|BTA002914.1|
MVPLNPGSREPELFSSRLASLGRGVQRRPPLVQLRRGSHRQIRPDLLALSPDGRCLPKPP
GYCTPITIRMATRGPRCGDKIANRSPSNTHNKIQLFVIVSEIIRLAKGEHETQLSRMAQC
EQDTFEMHVRAANIVRAGESLMKLVSDIKQYLILNDFPSVNDAITQNSKLFRNKQNECDQ
KLMNLRDDMAADLYDLEEEYYTSIVK
>generic|BTA002915.1|
MKVVFTFNTISKVVIILCCCIIFTLQSGPCDKTRKVLTDSRGSISDGPPGTNYTQDSHCE
WLIKAKDPQQFITLTFLSMSTECSYDYIYIYDGDSFNSTLLGSFSGKNEPEKITASSGYM
LILLYSDTNYMLDGFTAEYIVTDCPNNCSEHGSCLHHSCFCDSKWTGPDCSKEACPDSCG
KVYGHGECRGGQCHCNEGFTGMSCSLHHLNPVENRWHKLSDHGLKPRAYHSAVYVSETDS
LYIFGGFNLNKILGDLMIFRLANNRWEDENGNVIENVSPKSPTLDPQELTAVFSKYGQGS
VKNGFGLHPEAFALKFLATFNDSNTLNALYSSTQRSVTARVNQTSDHSGIPVLKPSPRYA
HAAARYPGGFVLFGGKLKSGSVSNELWFYEVSEGKWSHRAQNSSFQPPGLARHTLTLGPD
NNLYVVGGSMLHGYFSSAVYRIKLSSVGGDEQWEEIKPRGGKELDYRVTGHSTIYHARSQ
SLIIYGGIVTYAARFSKLSDRIYLFNLLSRHWTEVKYPRLELKDSYVPRERAFHTASLIG
NYMVIFGGYTHRHNREEICYDNSLYLYHLGCHTWVSHDIFGNPDRDARYPKSQGVFSHGA
DVKNGNTLFIVGGYHGNVNSDLLAFVFPNTLTIRSPEHHNPEHLCARHHTLSECTADPEC
GWCSADEICYGRTIGINCTTNLQTTRCPGVCAGLTDCYSCLIHGAPASSQPSSVAHNLQL
DSCIWCVQNAKCHHRNDNFGICGLQEDTPSQIAGWWGSKGTEVSNPKMCAGLDKRPGFTF
LKYHHPANYSQPDMVMIINSTAVDISQGNQMTRTELSLGGEMVTRLQGFLKLPTTWNSAH
EHVKLCVSHASATLKVIQLNTEQEIFEHLLGEIPNCNEVRWFADATVGPFLIDLQSHNTV
AGPYLSDSRMELLHNKSHDSPKVFTFEYLAPYEKGTCNEYSNCMLCLSDALCAWCPHNNK
CYARSTNETLECVNENGDWHHFTLLPSMCNNCSNYIDCESCTNTDLCEWWSDDARCDRRG
RLFGAVIAATECPPACHTRKNCTQCLTGGRCVWCQATQECFLFSLYTSEYQFGLCREWKD
RGYHGAVSSTSISGNASIHIPQCDACSQYTNCSTCLRTLGCGWCYDYDNPIQGVCIPGDF
SRPHIQSCAVVVSAAHNVTVLEDEARWAYATCPDVDECAIGLHDCHEEAKCTNTHGSYTC
QCRRGFIGDGKTSCTKTCYNKCINGYCSGAPAFVCQCDLGWTGPDCGTNCGCNNHSTCTR
GVGICDECHDWTTGQFCQLCKAGSYGNATTLEGCRGCNCNGHGDTSLGVCDSTSGACFCQ
DNTEGENCDRCKKGYYGNPKRGGTCFYQCMARGMLSGKGPQGLGSRLAEMTAWESRQGLP
SRECLWIISPNNSANQPAIIQLTIDPDITVSCGENSVYIYDGIPDFASTTGIHQRSDTLG
VFCTQDIKYPVIVEAKSGNMTVHYKRGDGIEGFNATYTVLSCPDNCPNNRECRHGQCLCP
QGMTGPLCSNSMCPNNCSAHLKQGVCDTVYGRCICSPNFGGTDCGSPITSSQLTFTELFS
SEHIVDSLEHWRKMLPRFGHSLVTSRGQLWLFGGLSLSHGPLNDIRMFDTRNNTWMQVTI
DSTNDANMPQGRYFHAAAIVQSQREIYVYGGLTQKESRQNRTLGDFWKFDLKNQRWTIEP
EKDNFSPPPLAGHTLTLYKDGETESLIIIGGYSAKSGFLRSVWEYSLSENRWQRLNTTGI
RSPAVYGHSTVFHSPTSSLYVFGGYLYDVNKTIVSDKMFVFYRPTNSWSVLPTFEEYPLK
SHLPGLRFLHAAVTTDEYMLVFGGRLGPYQTSDSLLAYSYACNQWIRLLSKDVEIIGAIP
RNTYAPAMTRDVESGVIYIMDGFSGTVRSTVTRITLPADLCQLWKNKEKCRLFLGCSYCA
IVSTDINYCYSNMGVTVDPCQNHNGTLTTSNGVVCNAEWLTHRTCAQYTTCSQCLAQWPH
EKRQVCKWCSNCGGKGHCVDDSSLCEKDSKCRQRAISNPTFCPENSCAASDCDDCMSLGN
CLWTRQILLTMDSGSKLSAEPVFDWNCANQDLTERSSIKIKSGGQCPAKCSDHKSCDECL
SSQGGEGGWHECRWSTGLNECISPTVQQMYCTGGTCGLVLSGGKSEHCPQACASYTQCAT
CLRHAHCGWCSLHRDNTTGQGVCTDGSLTSPASGPEKSTCDLLYYQQVEPKTSSAISEKD
VFSWHYVSCPPENECLNNHHTCDNVSEECVDQERGFHCICGHGYKSNGVECVPVCSQGCV
RGVCVKPNQCQCDFGYVGANCSIQCQCNGHSNCAGPDQLNKCLECHNNTVGPQCEKCKSY
FVGDPTNNGECVPCVDYCNGHTHVCINDSITSFPFGPDGLEALLAEGPTMHARCVECANN
TTGAKCDTCVEGFFRETDDLREPCRPCECHGHGSICDPVTGEKCNCQNNTESDPSCQANP
RSNMKCWQLQCSKCRESFMGTPTNGHQCYKQMSVDLKFCLDTKLIEDCKMKPKPLYPGHS
VFFVVQPRFMNVDIRLTVDVTQGSVDLYLSPRDDTFIVDINATSGAHSILFDPRFQRRGE
DKDFIESDSSNLTNGNWYPNQPYSMLERSADSLATFITLNQRNTFLILKNLSDRLVLTLP
HDRHDLGSTRFYLALVATGPPYQAAYGTVFFRQDQLHIDLFVFFSVFFSCFFLFLAGCVV
GWKAKQAADLRRARRRHVVEMLHMAKRPFASVNLLLQSSRHSPNHRRRSRYRHPGGPVAI
EPTEDGLAAVSTIFIRLPGGKNAPVRLALASSLIFLPRQNPVNSRPFLRRGTSHL
>generic|BTA002916.1|
MKAWNPPLKNAPVSLLVKSFDQEVTGTSKETDNPKILQSGQAFTNKIELKNVQVSEKISC
CPTSPKLKDSENPYVDESSLKSTHVDVCNAGDRNQSESRDQHEALNCFGGNIECPLTLQD
KEKSREIMRESQREIISDQAFDLIPITNQKVLSEDNNNLKATADSEFQEQSDKKIESVEE
PDNLSRKACVDMVKTKAIDFVETSFTEKTYDDDHLQTFKNEEYFSAIDKNEELCRDTMLG
GLDLDKGELKNVNQEKGGDDMQNTRDRKGNLHFDKTTKTDGNKSSDELSSDDDLDEIVSK
AIDKYMNEEVLAKGRDEILAQEKIGSSQETIIWSPQKPKPKRSVAKKQHSKHSKEKTQQN
KHKKLQPGHFFQQENYKPKTCNQSKKDEINGVIDITEESEAVSRSEKATAVSVENNSELG
YDSDGTIIIEPITCNSTVPDQNFNCFFQKGENNPRDKRVTVENMQRNIDTENQKDTFADF
HMHKTETLFQRGNEMVKNSEKDFSMSDKISCKAGYLNSNDYLEETSLRAMDKHTTENCFK
THNYISEFQHNNEADLFLQVEESNLSFEASKSKSPNADKEKFINANLDQASGSTLRGNQK
SFCLTDQETNLLDKNGFQLDEENYKGCNQTRDTNSEEHSIIDQSSLNSNVKENMKEHVQV
NNMETAEKPYSSRKNLPRLTPVSIVGKQNLTNSVRAFPQQKQTGKTTEKIFRTFNDLCED
ECLFERSSYSLPNKKRELLNNQNFLLNDTSRTKFNQELLQANQTYVNNNSNACTSEAEVP
KAEYHLLSPLRRNIGKVEKTPRQNKGKMKEKLRHLKGLMDQSKIQREKKIDDIRELVFET
K
>generic|BTA002917.1|
MRLKQNTTLSTGCDQIDLILNGGIPLQGITELSGESSCGKTQLCLQLCLTVQYPTSVGGL
NKGAVFISTEDSFPSKRLQQLIQNFPLEFSKSVVSQLEENHNFGSKIFIEHIGDTDGLKR
CLYGQLPRLLSTQDIGLLIIDSIAGVFRADYDLKDGLRRARDMRSVASQLQKIAHDHSIV
ILCVNQVTASLKQSGLSSKPIPALGLVWANLVTTRIFMSRSTIGNFRTLEVLFAPHLPKK
SCQFTIGNAGISCLD
>generic|BTA002918.1|
MAFIYSPKSLIEIEKGFNKKFSFSASSHQLPNPQVIFTEERWEVPVLQKKKDAFNNVRSK
LNNVFLKSWHQHTELCNPAQRIFYTVQKEYQPEFLSQAWMKFYELLSSYPLIPDKAVEGG
RLGSVHLCEAPGGFISALNHYLQSNHNIKWNWLANSLNPYYEGNSLFSMVSDDRLVKHAL
ENWCFGIDYSGDILSKTNAASIIEDFKKKTENPILLVTADGGIDCQNDPKEQELHISPLI
CAEIILAMQVLSPGGSLVIKMFTLFECESVCALYLLRCSFESLHVCKPISSKGGNSEVYV
VCCGYKGHQYIEPWLPQLLSCYNMKKSKKVMFPLSEIPEKFLQECVSCAHFFADMQISVI
DENLTNYETGMNKKKADSLLEAKNAVAVEFTSRFNISPTFKRIAPAATSVFPVPSEDLVI
TNGLPIKELGSSKFCTGNILKHKIKLKNFVTPRSSNQDERLKYFSSLISSMPISSTLDIA
DCYKDEKNYSLCKECAIPLVLDRLSTMQVGESLLIIGMRLWTQFDVGIFYLLSSIFSKVE
ILPPHWDCFAVYFQDYEPKQEICDYLMSLKSKSVKNIVSLLPVSYLLESEFFSSIIASND
RFLINNLKQVYEVLLTKKDQLDAAKAFYEYLCDLSDSDDSSDG
>generic|BTA002919.1|
MALKTPGSASLVLVLVSFTTLFSALSAYTVPTAQPQSQRGAVKYYNQPSYQPAVRKPTVA
QAHVPYTHQTLKQGAVPAVPVVPASPAKATPKPAVANKYYQPYQYPVPVASQYQYPVPLK
TVQPSAKPASPKQNVKQSSAKKKVTPVPANYYYHPSATQNKYYAPTNTYVAKPAVTQFGT
KKYVVSNGYGGTRQLSEAELRQILQQYQVAIFGNYPSNGTAPQVIFLPSGYPQGYPQPQP
GYPQPGSVQSQYPPPSYPPSGYPQPSYPPPSYPQPGYPQPGYPQPVFPEQPAQPVQPVEP
TPSPFPEQPSTSPVNPGQPWETQQPGELPPDQVFVVPSEQTGGPDSGSPAPEEIYPPIET
TGPSGPETGPSGPATGPSGGDSSSGSQEPDNSGGYQPPVGPVDVLVPATSTEGPSPPYQP
PSEPSQPDSGVVYPGEQPNPSTTDVSYPSSPGEQPQPPYGYPQPPPPESVYTEAPQPAQV
IPGEGQPDGGQVVSPSEGYPGSGYPGEAPSPGNEVYPGGSQPPTGYPSPVEPAPQPGTPV
EYPPPGQPGAPEQSTYSPTIDQLVPETSPESPGPSEGGAGAQPQPVDPYPVQPDNQYPGS
SEQGGQGQPEPAVVPQPDNSNNEVVPSEFTMPGFEPSEITTPSPVPGYPDNGATSQPEPS
STQSPYQPSTTPAEYPAVFPGSSETTENPPVQPGQVYPEPEQPLPGYPGVEPEQPYPSST
ESTVQPGPEYPPVYPGESGQPGETGYPPLPYPEYPGQTGEPGSAGQPGEPGQPGQPGQPG
FPGSSEQPGYPSGEPGYPSEPGTPGQPGQPGQPGQPGQPEPSQPVYPEYPEYPGDSGQPG
SPGQPGESGQPGESGQSGSPGQPGQPGSGQPGSPGYPGYPGEAGQPGSPGLPGPGQPGSP
GSPGSPGSPGYPGQPGEPGYPGQPGQPGQPGGPGYPGQPGQPGQPGGPGYPGQPGQPGEP
GYPGQPGQPGQPGQPGYPGQPGQPGYPGQPGQPGQPGQPGSPCPPSGPIDPKDCNSTDNP
LIKYCKSARGQFSIDTSCNNFVNCWDCIAAEQECPSGLVFNEEKAQCDWPSSTSCGSRPI
TSSEGNGSSSPSSDGGSGSECPDGTYRGKEHCGEFYVCTGGYKYDFVCPAGTDFNSNINI
CDWPYRVECEGLPSNPTPVEHENSTESEDGWSSSGNSTSTSTPASETVTSAPPAGYVPPP
PAGVDPSRYYTYYFNKFYNPKNFGPQQTYRPVQKYQTGQVYRPVQAYTQAHAYTQAQVQK
TQTAYRPPQAYRPAQAAKPTQAHKSQQAYRPQQSYKPQQSYKPQQAYKPTQNYKQTQYKQ
PQVYKPTQNYKQTQTNKQGYKPTQTLKATQTYKPAQAYKPQAYKPAKTQKPTQSYVNRRY
LTREVTTLVNSGRKCNSSKVYKLNPHCSSVSFCRSGSMYVLNCAAGSSYDAKYRGCVPRS
KARWAHEVMDMRPYIRGSTIRDDAHWAELIGEAG
>generic|BTA002920.1|
MLRHLRSRLRSGLSLRPAEGKARQFEAPRRSNCHPRVLTWHSHGLHTSKATAAAAVKPFI
LSDIGEGIKQVVITKWHVKEGDVVEEFDDVCDVESDKAATTITSKFKGVVKKVHYDVDAT
AQVGAPLVDIEVQSEDAEPLVEKAVQSESTQVAPSGAGAEEMPLATPVAGSSGEEEKRAG
ERPLATPAVRRLLRENQLSLQEVRGSGKGGRVLKEDVLSFIDNNKVNRQRDETESHYEQL
RQTQAQAAGGEGAGAGNQDVVFRVEGLTKHMVRSMTASSAIPTMTFGDEVNVTTLVQWRG
QFRETLAKRDVKLTFLPFMMKAMSLAILKYPIVNASLDEKCERITYKSAHNIGFAVATSR
GLVVPNVKNVRNLSILQIAVELARLQNLAHAGRLTPFDISGGTITISNIGSVGGIYFRPL
INPPEVVIGATGKLQTLPRYNKNGELEKTQIINISWAADHRIVDGATLALFSNTWKEYLE
NPSALLLGLV
>generic|BTA002921.1|
MATLNNFNYNKDTELSNSEKCNAVCCNELKLRLFPSGSQPCAGHSQKEDFKCPDDFGFYP
HHLSCDKYWKCDNNVAELKTCGNGLAFDDTDPKYLKENCDYLHNVDCGERTQIEPAIGTP
HCPRLYGIFADDSKCDTFWNCWNGEASRYQCSPGLAYDKESRVCMWADQVAECKQEEVGN
GFACPAAGEVAGSSGSFSRHAHPDDCRKYYICLEGVPREYGCPIGTVFKIGDTDGAGNCE
DPEDVPGCEDYYGDLDLKSIRKSELLAGIQGGSGGSSQGTSSNQARTLNNQSEAKISPKS
SKQPRPAPQQPVQNAPSRPAPSQAQRSQPPKQAPPAPLQEYEDN
>generic|BTA002973.1|
LKQELKRCEELKRKHIQHFIQEVRREIESWWYRLHYAENQKNMFEAYFSQDFSEELLELH
ELEVSKLRQYYEKNCALYQLIDERNKLWDKMNELNDKSKNTDRLFKNRGGQLLKEEKERK
QIARVS
>generic|BTA002974.1|
MTAEGPAKEVVDILRQWEEEHASPNYDPIPTLTKLAVMIEIEAENYQKMDPDPFDERHPS
RVYPNCALGHMLKVLFRKDIFMTKLVMDYLRENYYSRQNIIGKDVRKLNIAACRLMLDIM
PGLETSAVFETPTNDALIQRLFSWATDAPEPLQTYATGLLAAAMEVQDIAAGFREDNNRL
VPLMLERLHKLQREEMEERTKDYQQNCATNPRPFAHLNSHSKDNTLDSSPRKKMRTTRNN
KPQTISLYDTDACMQDTFAKTVPKTNGISQKDCKGGRRSSCELGRMSPPRSKASPCRFNE
SSNSSWSEMEPFLIGSVQMYPPTLDTRQMFILKYLTPMGEYQEFLSHVFEKNALGLILNF
INIKETKRSSRLAFEALKYLAALLCHKKFSIEFLSMNGLQMSMLQLLSNEGDTVNEDEES
SARQIVRHVCVALKRYLEAHLFIQVHKLQRAETGLPSNKICKSSPEEVLEQIETMMELFS
FRDTWDPVNKLFNFGGITLLLRVIIFAYEWNYSGRAETVRSALDVLNICSIMPCVALQLC
QRVDLPDDANTVGLNVILGAAEGEIVADPEVQKAALGVIITCVCAPIHRFGSKISSSSNL
RKRSSYTINSKGLLEKIWECVRTNNGIMVLLSLMTVKTPITDADYIRCLACRALVGLARS
ETVRQILSMLPLFTNGELQRLMRDPILQDKRQEHVKFQKYALELLEQVSGKTKPDGSELE
ASLSYIHRANVIAQTRIQFNDKQLFQLIHQHLLSHGMKDSAAMLQKEAGLPEFKNNSNNP
FLSPFTYATHSNQCRTRCLSGNSPLSHPLLRLNTSSHQQSDLASPSNSPLGAGFSVRGAA
TPVCTIKAKPQKLTVVTSQASKTLQKQTESDRLCTALASQASKTLQKQTVTDRVIAAASP
VPLQSQPQSQRLTPEPHVTLESIVTEYLTNQHALCKNPMVTCPQFNLLVPHKCPDPKPRN
LIPGNFTMRYCKGLQSRRLDQRLIHSRFCPVRTFRLSEDDGYFTCCEFLSDKYLMVGTYG
GEVKMFNLQTGADDLTYACHEGYISNLECNKAGNLLLSSTTWRRPLSAMWSVDKVFEQKY
AFYEEEFIEFSKLVQDKVIGTKSDIATIYDIETGKKLCSLKPTMSNQYNKNRATFSPTDE
LVLSDGVLWDVNSGKEIHKLDKLNQTLSGVFHPNGLEIISNTEVWDLRTFHLLRTVSTLD
QCSVIFPPTAAAIYAVSLEKENEEESVFETSFKTLDPYDYSSIITVDVKKNIYHLACNMY
DTSIAIVENLGDCENVDESTVRLYDVGRYRDDDDEGLDEEEEEEEDMENSDGSGSDDDQQ
DDAVSFSIIDGGSGSEISDDGGEDDNELESDADGEADADGSSNDDDDDSEMEDLGS
>generic|BTA002975.1|
MAPNRLHTKTSRIIALCSMANFINAADRVIMPIAIIPMKSEFNWSLHWQGWILSAFAFGY
FSSQVLGACAANRFGAKSVLLFAVFLWSFSNMMTPILAPSLPALILTRVLLGLGEGLGLP
TIFHIFANNVPIEERSRAFGYLAAAGSVGQTFASVVCPHLPWPIMFYLFGSLGMVWVLIW
LILYSEYRDSTVDELPLIQPKVTNHNIRWVEFLCHWPLWAIYVAHFAMNWSNYIIMQWLP
TYLSSHLGANKESISLTAAPYVFNSLVGVVAGHYADILITQRWSVLSVRRLMSSIGLIGP
GVFLLMFCAVDNLLAAVILVSISMGLCACNSAGHLSNHADIAPNHAGATFAVSNSLATLP
GILCGPVTAELVIASGNRWFPVFVLAATLNFTGAIIYLSGLAPPLPPSVLSRRVLGARKP
REQALTKKVESSKSLRRKRHSQAFLLLLFLPRVVRIQFHQVSPANEAAIGVISIQLQEEL
TFCGNERAHSQVIIRHHVLKIMPEDATMEQAETFVFQAEIAQLMSLIVNTFYSNKEIFLR
ELISNSSDALDKIRYESLTDPSRLESGKELFIKIIPNKNDNTLTLIDSGIGMTKADLVNN
LGTIAKSGTKAFMEALAAGADISMIGQFGVGFYSAFLVADTVTVVSKHNDDEQYIWESSA
GGSFTIRPDHSEPLGRGTKIIMHMKEDMTEFLEERKIKEIVKKHSQFIGYPIKLLVEKER
DKELSEDEEEEEEKKEDKEEDKDTPKIEDAEDDEGKEKKKKKKTIKEKYTEDEELNKTKP
IWTRNPDDITTEEYGEFYKSLTNDWEDHLAVKHFSVEGQLEFKALLFVPKRAPFDLFENK
KKKNNIKLYVRRVFIMDNCEDLIPEYLNFIKGVVDSEDLPLNISREMLQQNKILKVIRKN
LVKKCLELFEELAEDKENYQKFYEQFSKNLKLGMHEDTQNRKKLSDLLRYQTSASGDESS
SLKDYVARMKENQKHIYYITGESKDQVANSSFVERVKKRGFEVVYMTEPIDEYVVQQLKD
YDGKNLVSVTKEGLELPEDEEEKKKFEEDKVKFETLCKVMKDILDKKVEKVVVSNRLVES
PCCIVTSQYGWTANMERIMKAQALRDSSTMGYMAAKKHLEINPDHAVIDALRVKAEAEKN
DKSVKDLVMLLFETALLSSGFALEDPQVHAARIHRMIKLGLGIDEDETVHVEEEKPDAAM
PAADGDAEDASRMEEVD
>generic|BTA002976.1|
MSSIMMGFSYEKRSLKRSRLGPPDVYPQDPKQKEDELTTSNVKHGFSTQPQPEEFGTARN
MNITASKIGAFFNAILSKKEELNTLPDTGRKRQQINTKDNFWPATARTKNAVEAWFKDLA
ASKPLISLSKKAPNFNKKEEIFMMLCEYQVPMLRAAWFIKLSSAYTTAVSEAKMKKRQLP
DPTQEWTQTLIKFMKEQYAKLQDYYHQSLPTNIQSLVPDEHKLTLKHWQYCVQLTKHMYQ
DGLLDKQELLNWILDLLEKSRSGTNNEDNILKLFIPFTLQYMHEFVQSELLARKLAYFAT
RKLAQLCSNAELTTPRIQDSPSVQQNANSSNNATSNNSGNNNSNSITSSGTNSSGNNSGS
GNSNCNGTGGGNNLNSCSSALMATFSEYLACSHHRDIILGLSCIIQVITLECPTALVWNC
IGEGKSPSVLNGSPLDHLPCTPAALPMPHRTSNPHIRNQLRLGEELIRQRSLAAEGRWSC
DKWQQTSAGATTTRVLAVLDTLDRHSFDRVDATNSLETLYAKIFAPTPTSAGTNKDSPNA
TDATKEDNVKESRTDYNVSEDEAVVGILCEWAVSGLRYGEHRAMAVAKLLEKRQQEILNI
TNHSNETDQGDDKDSTASLPAGLPIFQPLLMKFLDNDAPVLDDNPTPQNKTVFTNLVHLF
AELVRCDVFSHDAYMCTLISRGDLNTSNPAGMAARSGITKQADTSGTSGHDDDALPFDLK
PPKLEDHSRPMDYDDDCKIDYDLDKLLQHIKEEQQNSMDGPESPKDVHGVLGMGDSHHLI
KSKPSRHLLYTTHFPLPQDESSAHDCNQRHVLLYGFGKVRDEARHQIKKIVKDIGKLFGK
KFSIDVADGKVKKHSRSDFNFEATTARFQALSYFDQHYVTWQCSVTILELISAFESGVSN
YLPVPEHVAFLFDLMELAFNIYGLIDLCLQILKEIPEVESQLAAKNSVLTKSYTNLMVLY
IVGVLRRYHACLLLSPEQTIGVFEGLCRVVKHVAIPGDCSSVERCVLSHLYDLYSSCSLL
KSRPHGGDPFSNAYPKIKQALYTSLTPSPSNHTAWNSTFMVDVIQTYKRGAKIEPIWARQ
LAEHSANRYSLVCNAVIALVSETQDIDRLNDIAILCAELTACCNMLSTEWLGVLMALCCS
SNHPSYFGDVLSRVDVQDLSIHNPLAVFTCILVARHCFSLEDFVAHVALPSLLTVCNEGR
RDADDDAEAGARLTCHLLLRLFKTVEVPQPGLYSVGTSPHPVPTPGVHSSIKLSCDRHLL
AAAHNNIRVGPVLAVLKAILVVGDATANRPSTSIKRSPSALQANSGGSKLSGELSISHIL
GTSDLNSTDHFLDLGGGGFGGMDANAPNLSDFAQLVLKEICSQEWVLEHCLQNPEELCQE
DLLLDSMLTPKQAQRLLHMICYPDRPASEANMDYKTIIVNILENLDQWTLRMSWLDMQLM
YKQFSNSPSELNQWLDTVAKATIDVFQLTSPNSKGEAAEMKGKPESIWLVAPLVSKLSSA
VQGRLLKVAGQVLENGVLQGTPSSSSGRNKGSQGRSNQTTLLSHHQPFLSLVLTCLKGQD
DERESLLTSLHSQLSQLLSERLADMTKSSINSALLLRFSLVGGMFDTIQRSTNLTTDWAV
LLVQLVTYGVIDLNNNSELFSTVVDMLATLIHSTLVSDSLSEKGEENRKHHQNLIKKLKK
EIGDRISPSLVHVRQLLPLTKTQCEVIASEQIGCLTDTKGNKIAGFDCIDKKRGLQVSEK
QKVSPWDLLEAHKNPAPLSWAWFGAVRIERKPLWYEENHRLLKFHTHSLLKPSSYFLEQI
PLPPEDLEPPQDKPMKGNLTAGAEPPTAVDQSPRSGVKRGAKTPAVGPPRRKKQPTKPIT
PTGPMPPGMHPNQVQQPNQPGMHVSNYPNQNQGGAMYPGPMQPGPGPGQGPGPGAQWGYG
QQHPPQQPPNSYYSQQLPPQVLLISTILLLGRASEVQEMEYTKQQLRAQQGVGMPSQQGG
PGPMYPQQQQQPGGMYPGGMQQQGMNQNYGGYGNQQGAGGGMMFPQQQQQQPPQQQQQQP
PQGFPPMRQAEYQQRMRPPYMQNPQMQQAPNVTMNTMGPLGQQGQSAPPYSRPNQQGGPQ
QNQHFQSEAYRYKNSTGIMVGTLMTTGIDGLGLTENKSFICWYMT
>generic|BTA002977.1|
MAKILVEGLLSVRETQLNLIKALLPRSSKLECVALEEGAGGAGELVRACARCRAELGRII
NRGALCKMCKLRVCKSCREYFTAATTAPTEWLCTACYKNNEFQIADSDWITDYVRCSAPK
LLAGSRISNIHSIKNCVQRSFTFSDTKPSRWAALRGSPELRAYSSMPRHQDGDYAPSVFR
RRNKCSMIKAENEQIKPEPTVERCPVNMKDENSVLKTDTPSTADDSQETNDENSPVNFIK
IVDSCGLVLDIPAVATSDELIVDDSEQSNAQTNNEIPQPSASTKMTKVYRKKSTGSLKSS
FLDSLSNRVQEVTRRRKAIDFRNLPPGVTPPRSRRFKHPEEGDATLDPVAQVLFPDSDDY
RLVFISSSDSSSREELPYGSASEDEKSSTSSLVHPSLEDGDWDYFEDPPPGSAIGSFSAA
APDRASTVAERAAFPATAPEFSFVSSLLSCASPVQPLVVPVPIPIPILVPVPWNPELTIR
VEHGVSPALRTLFQQNWSEYVRGFGAVTGSPAPSSGGPAQSAVQCDEGVSGGDAPPVSDE
MDLPDVCPEHDASRKKFATLPLSELRSVGEILSKKPVAEDQTDDAGEIVLKKYQVIEDAA
DHSPDPVSLNNIINKQLTSEFSVSDSDASDNEENSVQRIYNLHKSADSEDSESSAEDDIE
EEKTHDLVSLSNLDASPGNETLMSDVSNVTELSQDSLNPPEQTQMPPSTINNKVKSRSKI
SPKISARLDKFNQVDQSAADSNGKMTVAKKIEKSFVAGMTEKLSKSDESESKSELVSRNT
SSKICATSSSSSDEFSGTESMELIPTAEDLKMERDSEAEMRRLSPVLDAKTEPSSDESIC
DKEPKSSTPIKDQKRADPDDCNISDENIGDSPSGRFTSLIMITSDQAGIEPELEDKSNVN
IVTNSNTQLVQDKAEKKEEFKLTLNTEQDVEKTPHVSRSNSESDTNTDEVKVVTGGDTLS
AVICLEEGLADDDSELRSVGEILSKKPVAEDQTDDAGEIVLKKYQVIEDAADHSPDPVSL
NNIINKQLTSEFSVSDSDASDNEENSVQRIYNLHKSADSEDSESSAEDDIEEEKTHDLVS
LSNLDASPGVETLMSDVSNVTELSQDSLNPPEQTQMPPSPINNKVKSRSKISPKISARLD
KFNQVDQSAADSNGKMTVAKKIEKSFVAGMTFL
>generic|BTA002978.1|
MGGGGGETLDAADLASSRIEKYFLSSLIGNRRDSDGSVGSDSEGKPSPEQRRKKLVRARG
TGRSYSNSLDNLTESEQQVEMLLDSESSSSETDAEELSFDKNDGFDTVKRINKNIIKKKR
TAPANSSMCGSGLMRKDSFNNWSSDEETNIMMSKMKQFFKTMIAKQTSSNAPASPKTPNV
KAPKKPPQLLHFETELTRLMKTVPGIRDDQVKEIVEYLSSEDTWSDSYDSSDYTSSDLEM
NNKSAQEGAGPVLLEGRKKDDTDLVYQRLVASFNRIDAHSQNSDSSSSHSSPPLITKVMQ
HIGSRLVALMHEVSSNDSHESSPKTYRSYHRRKQAMVTSDDESVEDFYALPRSKSHDPLL
DENRQETSDNERFSWRGSFESALMTSSDSRQRLSSTGNTDSMSSSALALAAKRRSAGDLQ
MKSCSREQLDRVRSCGSIGGSVEDKIWNLKHSSSKKRRSSVPETTPSGGSADDDDSSNEL
TPSGKSTTLPRIVQASCAATNSLPRLPGSSNSASPSIYKAHSVHQFSVKSARYRPPGYGS
RNSNSAVPPPRRDTARRRIQPSASASALSSPSIGECPFTFKL
>generic|BTA002979.1|
MLRTGLDCTPVRLSAFDWPVMRFELIDGGCTPRERAVKLRPQLSSQEDEDGDADCDGDDF
AARARAKLERLRSCSKTVTRPPRAAASPRNLFFRLQADSSRVLAVAELACHVSHRSVGDD
VSLCSEPGSGSRLSADEEPLSPASASTSPRVSLGARSDSLASVYSGAGESRYGAVTVKGE
VEFGLLYNYKAGALEVHVKQCRDLAAVDTKRNRSDPYVKVYLLPDKSKAGKRKTKVKKHT
LNPVFDEVLKFHINLEDLETRTMWLTIWHSDMFGRNDFLGEVMMPLENKIFDDPLPHFYP
LQERSEPLEDFVNAKGEIIVALKFVPPDQGMKKRASKGTLHVLVKEAKNLLAVKNNGTSD
PFCKSYLLPDKGKSNKQKTPVVRRSCSPAWNYTFTYPGVALTDLQDRAIELTIWDHDRLA
SNEFLGGVRLSLGTAWNYTFTYPGVALTDLQDRAIELTIWDHDRLASNEFLGGVRLSLGT
GKHQGKVVDWMDSNDKEATLWQQMLERPNFWVESCLMLRASLDLRNSG
>generic|BTA002980.1|
MGLPAVSKKQVKKEKKLGVLNGKIEKKGKEKGSITKGIEEVKNKFNQEKKKQIKQEPGSP
NAVPNKQPKFAKSIKQEPGSPNKKVKTEAAGVPNSNNTNGTGVSKFEKKKNFKVNKAKNA
NKNSEAVTKVSASPNAGKKTRRGKKKGSKAETPVNGSPAVKGPQKPKEPLTKEQEEKILQ
RRKEKIEAWQNTIDLILSQKKIPKDEADLIRRSKKYDKLPLWKKNYVTWVKTEPMYKNEK
FGPLIKKVYKVLKGAERKAARTKKKTKQSVPEQPQLKAAIERCVQLTSEGTDVSATKPVG
KKNAAKQKKVSQEDSKQDVKKLTESIGKKKKGKPQGKKKQ
>generic|BTA002981.1|
MDTGVPRIKVFRPSWEEFKDFSKYIQYMESQGAHKAGLAKVIPPPEWVPRKSGYEIDQLN
VTIPSPICQVVTGKQGFYQQINIQKKSMTLQEYKDLANSDRFCTPKHFDYEDLERKYWKN
LTYVPPIYGADVSGSITDPDVDVWNINRLGTILDLVNEDYGISIDGVNTAYLYFGMWKTS
FAWHTEDMDLYSINYLHFGAPKTWYAIPPEHGRRLERLANGFFPGSAKSCPAFLRHKMTI
ISPHILKQYSIPFNKITQEQGEIMITFPYGYHAGFNHGFNCAESTNFASPRWVEYGKRAT
LCACAQDTVKISMDTFIKRFQPDRYELWLQGKDIGPHPEEPSRQSAAPPPSELDILCNKN
NSEVPKVYLEGGKKRVPTVKKKKNEVDIPEDVKRVVEQIQNEEGECDDGPDEQQLQVLED
IWLKAGEIGVFHKHLALKPCDAEVYDDGCKVYTRKTKSKRKKNKSPAKKTKKSRSRSKQP
TFSSTESSDDEYMEKPSRPAIIKPQARPLLKIKSEPDESTDSDVKMEYQLKLQPSPDRKP
SLKYILALPKRTPDNNNVANARIKTQSNILCTRPNTKKNGSSPVKRLNGACNKFMLPNTD
ISLGARTGPKPPFKEEPVVTVEDKLHNVEYDVNTFKNIKFVKEVGTNPQKPGNQYITLRD
VRLQKGCKLIIDPKCEVKSSTENVRVSLVNLPMLDTGQIKTEERLPQKPGSNDSLQILCD
IAAVYGQNNLNDPRISSSLKTEPEPEPEMPELLTSEVIEDDDSNDRYQCSVESDPPVISP
QVSMFPTPFAAGSAKDRPSVSGVSIQTDVSFFNRKINGQDNTSATTSSVSSCLAKDSESS
QIVPVAQSNELLICKLEKPEIWSELYKADTSLDMIKTFNLFIGRKEPHCHVCSILTNSEN
FNVNIDTDSAVFYNLSEESVAEKSHVTNRKPAGRDGESVLLSCSDCAVIVHSECYDGNNP
PSLLPEKWRCDMCIENKLSEGYNITENPPGYGTVVCVWNANSQSSHLGRYLGIYNKLMYL
VKYTDGSMGYKARNKILNELPQDFS
>generic|BTA002982.1|
MKEIRRLSRESGTSEDIVNTKVHICSENNFPTAAGLASSAAGYACLVFALKELFGVKQDI
TRVARLGSGSACRSIYGGFVRWHKGDLADGSDSIATQIAPPSHWPLHVFILVVNDKQKKI
GSTPGMQRTALTSELVQYRIKESVPKRIEDIIQAVKERNFDKFAEITMKDSNQFHAVCLD
TYPPNIYMNDISHEITSFVHTYNELFPKPKVAYTFDAGPNACIYLEEESVPDFAATLQYI
FPPEETLESYFKGESVQFGTVNEGLCTYPQQSPGLLKYIIHTKIGDGPKRLDSSEDHLLT
LSGVPVKNGP
>generic|BTA002983.1|
MMDDQEKKIVVEFCHLLEKSKQLFNGLRDLPQYGHKQWQAYFGRTFDIYTKLWKFQQQHR
SDLMVKKLRYYARFIVVCLLLKRMKLVRELVSELDKQIVDYASTYEPDDQLEWALVLDEI
KSFIKADGVVSILQSEANTVFLSHRLSALNTPPVERTPMMCYSLQEILIVGNCSDQVKFS
ELTMDMFRMLQTFEREPQDEYNHIYDSSPAPSRVPFDKSYSVSSTKGSAGYPVMSSCHEN
GDRPHKRENPHKYLLYKPTFSDVMVFLASGFKELPSNGALLLYISADASFSSSSKHPVDM
GYDLGGVRTSCRKDVDANMKKGIHFKEMHCLYPGDLYPFTRKPFFVIIDSDNSFVFENIP
RYFGQPLVVLMSPQNIPENFLDYQKSAGSLFTLFLHSPLAAFCYVCNVNSVPFHHWERCQ
SFVDRFITEASRLFTHSRIDPAFIPFFGDDFLRLILLRYIFCDVVLHLHKGFQGSRQFRP
QCAPMLPEAELLDHPSLYHLIIDLAGLLKVRSFFIENAELE
>generic|BTA002984.1|
MQTKVLFVLLLACTAAVSADQKVPLQKRADGVISNLLDFTGSLTKNIVDKAVSGGHTSIN
AISGIINYSLDSAKSLTNTLLRRDLGMTMTMPRYNMPNPNSYSAYDTLGAMLAKAQTDLN
NSWDAANTLTRDMRPNLSDRGLAILNMYMRELRTSRASYNNALSNAADLYASLSANPDLN
DQDLVNLLQDQYGLEMIDYAQQARRLGNVIKNNGFDL
>generic|BTA002985.1|
MELTKVLGGTLQEIDERWADGKGPLAEEFKADQVRHLIRALFRDTERRANLLARIQIQIN
TRGADPFSLKKRSAK
>generic|BTA002986.1|
MFSARKCHLIYWLGTSLIVEKYRSTAGGYIYFTGAEIFNHRDTWLRTYTAEPIKVVVTGA
AGQIAYSLIYQLAKGDVFGANQPIILHLLDIPNMMGTLEGVVMEIEDLALPLVRGVVATA
DPAAAFNGVEAAFMVGSMPRRQGMERKDLLSANVKIFKDQGEALDKYAKKTVKVLVVGNP
ANTNALICSKYAPSIPKENFSAMTRLDQNRAQAHVAAKLGVPVDHVKNVIIWGNHSSTQF
PDVKHATAQINSATLPVYDAYKDTEYLKNDFVKTIQTRGAAVIAARKMSSAMSAAKAAGD
HMKDIWQGTKPGEWVSMAVLSDGSYGVPKDVMFSFPVQIQNKEWKIVQGLELDDFSKSKL
KITADELVEEKEEALSICNN
>generic|BTA002987.1|
MFSSRCNHSKLKTNLRLAIARLKQIEKKKAELAQKSRKEIADYISAGKVERAKIRVEQII
REDYMVEGMEIVEMYCDLLISRFGLFAEEKELQPSLAEAVSSILWVAPRMESDIPELKVI
SEQIGIKVGKKYVEACRLEMVDTISDKLKHKMGVQPPPKILVEKYLIEIAKNYDIHYEPD
QQVMLEEQQSKGIDALLFDNGLSNDLGGEKTRPTGFVGFPQPPLPPMPVPASAGAAKPFN
YPSIPPPDANDAMLQNFLHEESKDEAPPPYHPSFSPPFSYNIPPSSSNVNLPPDPSKKIN
TASGNNLSNNGSSSSNPDMNINKQNAVAPKPTPRSKMAPPGNSGMDLNLPSVPSDEFPAE
LPPNANAPNNDDIDFDDLMKRFEDLKKRK
>generic|BTA002988.4|
MASCTDLSGADVSSQSEVGAEGAALYSILLGLCENNVSFFENDQSEPGQKLHQSSLQMQE
CLKVLSPKVEELRTIAPQFDFDENTPYNGYRSFVSTMDMCITYSLKLTRQVSTNRSSYFF
RKAHYVNKYLVDPELRAKRIVQCTIWASVEFCKAFWFLGEIELLNKVPNLVYSSVAVNRL
IKLEPVPLQIISMTGSTIDIPVPCTSVGIQPLNVRLIAKLVYEGMEEDCVGSPTKTAPVP
RSTELVFHCHGGGFVAQSSRSHEMYLREWAILLNCPMVSVDYALAPEAPFPRALEDVLYA
YCWTLNNAAQLGSTADKIIFAGDSAGANLCLSLAFKCIELGVRPPDGIFLAYAPVLISFL
PSPSRLLSLLDPILPIGFLSACLRAYADPQSKSEMSKYEHRLKRTSSVKITDSNVPTVSS
PIEKPETVIMDVSPVENKFPPNLLTKSKSCESDCDSKPVLAQRTVKSSFGIRSMEAVPDS
DFQREEQVVSKVGSDCPIVKKPSPLVETIVAPSSCLSLTSSSSLLINTIQQVTSGQEGRY
RKSDASSLCPTVEIPVESKSSIEDFTGKAGLVFENSQCLDKVQNEQSTSKDTLCPESDLK
GTAQDLLRQEENQNIQPPNFQNPNKELNLQPLSTDIALCSNVEQNLPFQSTDNSQYPGED
KSLMKTHCSKDQNVQSPSTQNCLRAEENTTKQSIDTSQAQCAEDVALKNYCVEQSPTTDN
ARSPKRALSQHTSSTDEATKLSENHKCKEDSKTEIDDESNSKLRPEFSRAVESVTTAITN
VFINFTKSNNQPAKVDQGVEALDEEEISIPLEYFTVKPPADYYLSPILAPDNLLKSLPAI
KLLTTEMDPFLDDCVSFAKKMKAMDHDVSLDVLPGLPHGFLTFALVREPICESLNLSPIS
VDTNCKSLEEYEIRQTCNSPSKSVASQCDYSYSSESIPSSSETSFDSASAQSIATKSTCL
TISQIVEESPQTVKEESKSTRTKLCIYRSVNSLSDKSKVLVTPNVDECTLNAAKTLIGKC
LKRKHFYFALIDISSKE
>generic|BTA002989.1|
MDLSACSNGILGKGGGLFNSSLNDQKTRGFSYRRRAHAFAHVDNRSHKYKIVPFCERGSF
DERTLAAIWALKAPRLNLEITDLSVLSPYTPYCRAKENRRMNIRECRIFSDKMFNFEESC
EKFLLKFSNNLYLMVFGNCGVLPEMNPNKGYVEMTGIDAETSQDIADAILGKGGRYLEAQ
VQGSKVQAEEGTLVLLAAGDRQLFDECQSCFIAMSKNSFYLGEVGNASKMNLVLQMMAGV
TIAGLAEGMALADRAGLQQKDVLEVMQLTALACPTILEKGKAIIDGGFSTHLPLQHLQKD
LKLSLNLGDQLEQPLPLTASANEVFKHAKRLGYGEHDASAVYIRARF
>generic|BTA002990.1|
MNSSFLDPINSPFVHVHISLASGFMMLLMLPLFLLRRGSSVPGGIPTVAPTPTCFPRNPT
QDRLLNYSADLKPAHRESSIRDAVTISVAIYQDILILVYEERQIFHVKTATLLTKFGNEG
DRIAVM
>generic|BTA002991.1|
MQQKRREGRQGREGGKEAEEGEDGRDGKEGKDVRDGKEGKDVRDGKEGKDVRDGKEGKRN
LPPKKRSLRLRHKAESEVRSLECLLMTECPMDRLAGRPPDRQTDRVEALLPELTAVSVVI
ERRGRKMQVAPAAEPTRPP
>generic|BTA002992.1|
MTKRPADCLADHPSDNRMNCGDAPSARFPPPPPTCNNNMQQQHATLTATPTCDMQHATPT
CTMQHKHRENREKQRKRGKRKEKKEKREEKEKKRKKKRREKRRTSTHNKIQLFVIVSEII
RLAKGEHETQLSRMAQCEQDTFEMHVRAANIVRAGESLMKLVSDIKQYLILNDFPSVNDA
ITQNSKLFRNKQNECDQKLMNLRDDMAADLYDLEEEYYTSIVK
>generic|BTA002993.1|
MKVVFTFNTISKVVIILCCCIIFTLQSGPCDKTRKVLTDSRGSISDGPPGTNYTQDSHCE
WLIKAKDPQQFITLTFLSMSTECSYDYIYIYDGDSFNSTLLGSFSGKNEPEKITASSGYM
LILLYSDTNYMLDGFTAEYIVTDCPNNCSEHGSCLHHSCFCDSKWTGPDCSKEACPDSCG
KVYGHGECRGGQCHCNEGFTGMSCSLHHLNPVENRWHKLSDHGLKPRAYHSAVYVSETDS
LYIFGGFNLNKILGDLMIFRLANNRWEDENGNVIENVSPKSPTLDPQELTAVFSKYGQGS
VKNGFGLHPEAFALKFLATFNDSNTLNALYSSTQRSVTARVNQTSDHSGIPVLKPSPRYA
HSAARYPGGFVLFGGKLKSGSVSNELWFYEVSEGKWSHRAQNSSFQPPGLARHTLTLGPD
NNLYVVGGSMLHGYFSSAVYRIKLSSVGGDEQWEEIKPRGGKELDYRVTGHSTIYHARSQ
SLIIYGGIVTYAARFSKLSDRIYLFNLPSRHWTEVKYPRLELKDSYVPRERAFHTASLIG
NYMVIFGGYTHRHNREEICYDNSLYLYHLGCHTWVSHDIFGNPDRDARYPKSQGVFSHGA
DVKNGNTLFIVGGYHGNVNSDLLAFVFPNTLTIRSPEHHNPEHLCARHHTLSECTADPEC
GWCSADEICYGRTIGINCTTNLQTTRCPGVCAGLTDCYSCLIHGAPASSQPSSVAHNLQL
DSCIWCVQNAKCHHRNDNFGICGLQEDTPSQIAGWWGSKGTEVSNPKMCAGLDKRPGFTF
LKYHHPANYSQPDMVMIINSTAVDISQGNQMTRTELSLGGEMVTRLQGFLKLPTTWNSAH
EHVKLCVSHASATLKVIQLNTEQEIFEHLLGEIPNCNEVRWFADATVGPFLIDLQSHNTV
AGPYLSDSRMELLHNKSHDSPKVFTFEYLAPYEKGTCNEYSNCMLCLSDALCAWCPHNNK
CYARSTNETLECVNENGDWHHFTLLPSMCNNCSNYIDCESCTNTDLCEWWSDDARCDRRG
RLFGAVIAATECPPACHTRKNCTQCLTGGRCVWCQATQECFLFSLYTSEYQFGLCREWKD
RGYHGAVSSTSISGNASIHIPQCDACSQYTNCSTCLRTLGCGWCYDYDNPIQGVCIPGDF
SRPHIQSCAVVVSAAHNVTVLEDEARWAYATCPDVDECAIGLHDCHEEAKCTNTHGSYTC
QCRRGFIGDGKTSCTKTCYNKCINGYCSGAPAFVCQCDLGWTGPDCGTNCGCNNHSTCTR
GVGICDECHDWTTGQFCQLCKAGSYGNATTLEGCRGCNCNGHGDTSLGVCDSTSGACFCQ
DNTEGENCDRCKKGYYGNPKRGGTCFYQCMARGMLSGKGPQGLGSRLAEMTAWESRQGLP
SRECLWIISPNNSANQPAIIQLTIDPDITVSCGENSVYIYDGIPDFASTTGIHQRSDTLG
VFCTQDIKYPVIVEAKSGNMTVHYKRGDGIEGFNATYTVLSCPDNCPNNRECRHGQCLCP
QGMTGPLCSNSMCPNNCSAHLKQGVCDTVYGRCICSPNFGGTDCGSPITSSQLTFTELFS
SEHIVDSLEHWRKMLPRFGHSLVTSRGQLWLFGGLSLSHGPLNDIRMFDTRNNTWMQVTI
DSTNDANMPQGRYFHAAAIVQSQREIYVYGGLTQKESRQNRTLGDFWKFDLKNQRWTIEP
EKDNISPPSLAGHTLTLYKDGETESLIIIGGYSAKSGFLRSVWEYSLAENRWQRLNTTGI
RSPESRRQISTIRSVNTLPPGDFLPPAVCDYMESYERIYACDKFQPAAATAAWKTETVYG
HSTVFHSPTSSLYVFGGYLYDVNKTIVSDKMFVFYRPTNSWSVLPTFEEYPLKSHLPGPR
FLHAAVTTDEYMLVFGGRLGPYQTSDSLLAYSYACNQWIRLLSKDVEIIGAIPRNTYAPA
MTRDVESGVIYIMDGFSGTVRSTVTRITLPADLCQLWKNKEKCRLFLGCSYCAIVSTDIN
YCYSNMGVTVDPCQNHNGTLTTSNGVVCNAEWLTHRTCAQYTTCSQCLAQWPHEKRQVCK
WCSNCGGKGHCVDDSSLCEKDSKCRQRAISNPTFCPENSCAASDCDDCMSLGNCLWTRQI
LLTMDSGSKLSADPVFDWNCANQDLTERSSIKIKSGGQCPAKCSDHKSCDECLSSQGGEG
GWHECRWSTGLNECISPTVQQMYCTGGTCGLVLSGGKSEHCPQACASYTQCATCLRHAHC
GWCSLHRDNTTGQGVCTDGSLTSPASGPEKSTCDLLYYQQVEPKTSSAISEKDVFSWHYV
SCPPENECLNNHHTCDNVSEECVDQERGFHCICGHGYKSNGVECVPVCSQGCVRGVCVKP
NQCQCDFGYVGANCSIQCQCNGHSNCAGPDQLNKCLECHNNTVGPQCEKCKSYFVGDPTN
NGECVPCVDYCNGHTHVCINDSITSFPFGPDGLEALLAEGPTMHARCVECANNTTGAKCD
TCVEGFFRETDDLREPCRPCECHGHGSICDPVTGEKCNCQNNTESDPSCQANPRSNMKCW
QLQCSKCRESFMGTPTNGHQCYKQMSVDLKFCLDTKLIEDCKMKPKPLYPGHSVFFVVQP
RFMNVDIRLTVDVTQGSVDLYLSPRDDTFIVDINATSGAHSILFDPRFQRRGEDKDFIES
DSSNLTNGNWYPNQPYSMLERSADSLATFITLNQRNTFLILKNLSDRLVLTLPHDRHDLG
STRFYLALVATGPPYQAAYGTVFFRQDQLHIDLFVFFSVFFSCFFLFLAGCVVGWKAKQA
ADLRRARRRHVVEMLHMAKRPFASVNLLLQSSRHSPNHRRRSRYRHPGGPVAIEPTEDGL
AAVSTIFIRLPGGKNAPVRLALASSLIFLPRQNPVNSRPFLRRGTSHL
>generic|BTA002994.1|
MHKTETLFQRGNEMVKNSEKDFSMSDKISCKAGYLNSNDYLEETSLRAMDKHTTENCFKT
HNYISEFQHNNEADLFLQVEESNLSSEASKSKSPNADKEKFISANLDQAYGSTLRGNQKS
FCLTDQETNLLYKNGFQLDEENYKGCNQTRDTNSEEHSIIDQSSLNSNVKENMKEHVQVN
NMETAEKPYSSRKNLPRLTPVSIVGKQNLTNSVRAFPQQKQTGKTTEKIFRTFNDLCEDE
CLFERSSYSLPNEKRELLNNQNFLLNDTSRTKFNQELLQANQTYVNNNSNACTSEAEVPK
AEYHLLSPLRRNIGKVEKTPRQNKGKMKEKLRHLKGLMDQSKIQREKKIDDIRELVFETN
IYIYDLIDSLKPLRNG
>generic|BTA002995.1|
MRLKQNTTLSTGCDQIDLILNGGIPLQGITELSGESSCGKTQLCLQLCLTVQYPTSVGGL
NKGAVFISTEDSFPSKRLQQLIQNFPLEFSKSVVSQLEENHNFGSKIFIEHIGDTVTASL
KQSGLSSKPIPALGLVWANLVTTRIFMSRSTIGNFRTLEVLFAPHLPKKSCQFTIGNAGI
SCLD
>generic|BTA002996.1|
MTPPGFGLVMVWEVQTGPEHGNVDRRGFASVFRPVTERSSSLPRSGPFCLSINYCELKVS
RGSSSVTHPGARLSAFLSKEFKPQESGWIFGNDMGTVQMYEDIGSYTGCTGGYLCCVLIG
AHGCYLILTAASRRAHPRFGMISRSHKSRALLRLIQNGFSVHLLDSVGYS
>generic|BTA002997.1|
MALKTPGSAFLVLVLVSFTTLFSALSAYTVPTAQPQSQRGAVKYYNQPSYQPAVRKPTVA
QAHVPYTHQTLKQGAVPVVPVVPASPAKATPKPAVANKYYQPYQYPVPVASQYQYPVPLK
TVQPSAKPASPKQNVKQSSAKKKVTPVPANYYYHPSATQNKYYAPTNTYVAKPAVTQFGT
KKYVVSNGYGGTRQLSEAELRQILQQYQVAIFGNYPSNGTAPQVIFLPSGYPQGYPQPQP
GYPQPGSVQSQYPPPSYPPSGYPQPSYPPPSYPQPGYPQPGYPQPVFPEQPAQPVQPVEP
TPSPFPEQPSTSPVNPGQPWETQQPGELPPDQVFVVPSEQTGGPDSGSPAPEEIYPPIET
TGPSGPETGPSGPATGPSGGDSSSGSQEPDNSGGYQPPVGPVDVLVPATSTEGPSPPYQP
PSEPSQPDSGVVYPGEQPNPSTTDVSYPSSPGEQPQPPYGYPQPPPPESVYTEAPQPAQV
IPGEGQPDGGQVVSPSEGYPGSGYPGEAPSPGNEVYPGGSQPPTGYPSPVEPAPQPGTPV
EYPPPGQPGAPEQSTYSPTIDQLVPETSPESPGPSEGGAGAQPQPVDPYPVQPDNQYPGS
SEQGGQGQPEPAVVPQPDNSNNEVVPSEFTMPGFEPSEITTPSPVPGYPDNGATSQPEPS
STQSPYQPSTTPAEYPAVFPGSSETTENPPVQPGQVYPEPEQPLPGYPGVEPEQPYPSST
ESTVQPGPEYPPVYPGESGQPGETGYPPLPYPEYPGQTGEPGSAGQPGEPGQPGQPGQPG
FPGSSEQPGYPSGEPGYPSEPGTPGQPGQPGQPGQPGQPEPSQPVYPEYPEYPGDSGQPG
SPGQPGESGQPGESGQPGSPGQPGQPGSGQPGSPGYPGYPGEAGQPGSPGLPGPGQPGSP
GSPGSPGSPGYPGQPGEPGYPGQPGQPGQPGGPGYPGQPGQPGQPGGPGYPGQPGQPGQP
GYPGQPGQPGYPGQPGQPGQPGQPGSPCPPSGPIDPKDCNSTDNPLIKYCKSARGQFSID
TSCNNFVNCWDCIAAEQECPSGLVFNEEKAQCDWPSTEGNGSSSPSSDGGSGSECPDGTY
RGKEHCGEFYVCTGGYKYDFVCPAGTDFNSNINICDWPYRVECEGLPSNPTPVEHENSTE
SEDGWSSSGNSTSTSTPASETVTSAPPAGYVPPPPAGVDPSRYYTYYFNKFYNPKNFGPQ
QTYRPVQKYQTGQVYRPVQAYTQAHAYTQAQVQKTQTAYRPPQAYRPAQAAKPTQAHKSQ
QAYRPQQSYKPQQSYKPQQAYKPTQNYKQTQYKQPQVYKPTQNYKQTQTNKQGYKPTQTL
KATQTYKPAQAYKPQAYKPAKTQKPTQSYVNRRYLTREVTTLVNSGRKCNSSKVYKLNPH
CSSVSFCRSGSMYVLNCAAGSSYDAKYRGCVPRSKARWYVSACSEIMPSLPLDRLNFNWA
YLC
>generic|BTA002998.1|
MLRHLRSRLRSGLSLRPAEGKARQFEAPRRSNCHPRVLTWHSHGLHTSKATAAAAVKPFI
LSDIGEGIKQVVITKWHVKEGDVVEEFDDVCDVESDKAATTITSKFKGVVKKVHYDVDAT
AQVGAPLVDIEVQSEDAEPLVEKAVQSESTQVAPSGAGAEEMPLATPVAGSSGEEEKRAG
ERPLATPAVRRLLRENQLSLQEVRGSGKGGRVLKEDVLSFIDNNKVNRQRDETESHYEQL
RQTQAQAAGGEGAGAGNQDVVFRVEGLTKHMVRSMTASSAIPTMTFGDEVNVTTLVQWRE
QFRETLAKRDVKLTFLPFMMKAMSLAILKYPIVNASLDEKCERITYKSAHNIGFAVATSR
GLVVPNVKNVRNLSILQIAVELARLQNLAHAGRLTPFDISGGTITISNIGSVGGIYFRPL
INPPEVVIGATGKLQTLPRYNKNGELEKTQIINISWAADHRIVDGATLALFSNTWKEYLE
NPSALLLGLV
>generic|BTA003064.1|
MTSHSLTVRLWEDALFRGSFPHVFRQFRTRQDVDFGVRLLVSKCSHLPEQFKRNTRAFNI
PTKIDIHTFLSGCGSLELSLGEHLSNNAHLIEKKHYRDPILVELSDGKYPLVDGDEIHLV
KSLEKPTGRFDH
>generic|BTA003065.1|
MRALYRIFVGDSQPSTWFPPSTLLQRSSTGRQKKFRLYKILPDFTRFTRHESFRIGLLLD
QFFSDRRKKCYYFINTDKVNTISELKETLTFKFDLPSDVQLMHNGFLLLDEDTVFVIRQD
ETIEVVPCSPLQEKSFLKERTEDSSSPSKREPHCSRAQVKSTNEKIPSSKDKITEPHSLQ
TNSDESSSGEKVKKKKKKKRNRSPENLHVLENSVDDASGMDYHSTPLNFVQASNKYYQIE
KAESPSSSSNFIKDSVKTPILSESKHVFDDESEVQNLALESANPHSNSLNNVDSNRSNKR
KWKNESNRLRYSGVAELIKQIQTSTSSKVETEEPTIDTAIDDSSPKAKRKRTRRHRKRKT
KSNDNSFNTSNMAPISTENGSTEDFEELQSKPRLHKRFDSHEDVSLNFDTHQNAIATTAG
KDFIQIT
>generic|BTA003066.1|
MNKPVVFERVLKGDVRNIQDEEKPLLTSEKVDAVPSNSEKNANEDQMEIIYQDTNEAVLP
LKVVSNSSSNDEAETFIGTENQRSEIDSSKKEPCPVHIKKTICDNNLEKIDISNYPIIES
TRKNDILVFKTLKLSASLSPTLSNLILARVLDTYPGTLILFEILGGEEELDFTTDGSLME
EHKTPNPLIKLNWTDLYEPRLLYP
>generic|BTA003067.1|
MAPYRMENSQNWQRYERLRILLDTGEPNIPEYIDILENLLQNEGATLSDIIVSHWHNDHI
GGVKDVLKLTQSNSTVWKYPRASDEMEDLPKEVNFQQLKNRQKFVTEGISLEVIHTPGHT
SDHIILWAPENKIVFSADCILGEGTAVFEDLLSYLNSLRLIQTLSAKVIYPGHGPEVTDP
EEKIKYYIEHRLKRENQIIETLKSSPNTLFTPLTIVQLLYENLDDGLQQFAAHNIRQHLV
KLLKEGKVFEDDDKWQLKNNKL
>generic|BTA003068.1|
MLLYYSVNQCEQAAIKFSVSFILITLDELGDTLENSILREVPLLFHSQFVSLYLHLKAAK
FVVGYVKLSLG
>generic|BTA003069.1|
MRLFWWAIISSLGVISLLKLGVYAQYEWQARDAFDEVRMQMDKVNADNCQIQHLSDLFLP
EDSVSHLPDVKDLNVNPVYPNRTALLHLHNLAMSRAFFFSYILQSRLIRPASNDTYDPGM
MYYFLSTVADVSANPYVNASAIYFSPNMSYTPSYRGFFNKTMPRFAPRTFRADDFNDPIH
LEKISTTNTFTVRDLGAISNESMSMDYTTDFYRINEWYKQWLPDNVIGRHDTKTTYQVEI
RYANNTNQTFTFHGPPGSDENPGPIKWTRPYFDCGRSNKWLVAAVSPIADIYPRHTQFRH
IEYPTYTAVSVLEMDFDRIDINQCPKGPGNSGPNHFADTARCKKATTECEPFHGYGFRRG
GYQCRCLPSFRLPNVVRRPYLGEIIERATSEQFENSFDCLKIGWLHKLPVQWNKLDPYFR
EMYLEQYHEYLNYSAGAEALHDKKLNIDQVLSFIHEVRPDNCSLYSTEQLELTGDYGFGA
EEQFENEAKMAVRLSNFISAFLQVSDPKEVYSGKRQPDKPLTEDQMFAETLSLVLGDSKI
WAAGTYWERNKFTNRTLFAPYAYKKILNTRNFFIEDLARLNTTEEVYTNKQWFQMLKQRW
STNFDALEKFYMKIKIRFNETGEYLKKYEHYPNYYKAANLAHGFWTNPYFDCKGKMKKWV
ITYASPFFGWDSLKVKLEFKGVVAVTMDLTQLDINQCPDKYYVPNAYKDTHKCDKKTSYC
VPILGRGYYSGGYKCECLQGYEYPFEDQFTYYDGQLVESEFINLVADKPTR
>generic|BTA003070.3|
MAEGNGEVVDDKPCVKAEPHVVRTEDYRKLIDYGLNEKVAGKLDEIYKTGKLVHADLDER
ALDALKEFPANDALNVLSQFLESNLEHVSNKSAYLCGIMKTYRQQKGKLVHADLDERALD
ALKEFPANDALNVLSQFLESNLEHVSNKSAYLCGIMKTYRQQKGRGGSGISAANSVGSAT
KGPDDEKIKAILERTNYSLDVTTGQRKYGGPPPNWEGPPPGNGCEVFCGKIPRDIFEDEL
IILFEKSGTIWDLRLMMDPLTGTNRGYAFITYTNREEAAKAVKDLDNHEIRPGKNLKVNI
SVPNLRLFVGNIPKSKGKEEILEEFGKLTAGLTEVIIYSSPDDKKKNRGFCFLEYESHKA
ASLAKRRLSTGRIKVWGCDIIVDWADPQEEPDSETMSKVKVLYVRNLTHDCSEDKLKATF
ENFGKVDRVKKIKDYAFIHFEDRDAAVNAMNDLNGKDINGTSIEVSLAKPPSDKKKKEEI
LRAREKRMMQMMQFRGIGYAPQHPSMLGPRGSSVTRGGSSSLRAMGRGDYDYGCYDYYGY
GDYRGGYNEPYYDEGYRYEEVYYDYAPPPPPPPTRGRGRQSQLAAQGPPRIKAADLDLSK
LAVGVERQHVAEPVGQRRVAHSGDERQHPGAVGDLDFPYVGVPATPKQILQSPLLPKKFC
SCKYLDRASTIFFSSLALVFYIEDRAVQKSKRKYDGGNQNSGETKRRYQSSWGSQPLAQQ
PLNCTTGYGSMSNGGGGGYGSNVDHHQWYQDSYQ
>generic|BTA003071.1|
MILDNRLFENFLALKSENVQLSVLNEKLRVGSFEQSKAGSSGGGDAAFTERILTLEQKLL
SQQEELTELHKRRGENAQMLVDLNATLQEKEKLLASKDESLLQNDKTIASLRAEIEMYKK
SRKELEDMNQVLKDEYQALHLAFTHLEEKLRKVQDENREMVERLMKYKTKDAEKMNEENE
NFIRKKQIKLQKELEDAAKDTLGFTPDNLFKDMLPPPIQAVAGVPTKPSIVFTAHNGEVN
AIKFSPVDKVIATGGADRLVKLWDISKGIQESRGVMQGSNKGVMSVEYDTTGGLILGASN
DHASRVWTTSDMRLRVSDSS
>generic|BTA003072.1|
MHEIHAPVHSSPEKLYSWLDPWRVRGWGGAAGAWKEFISTPCTVSANFNNVTGVCELSDM
DRLTVAGHSAFEAATDSEYLENNCVEVPVKLCEFKKLTGRILKTVDSVYQEVGSVDECRE
LCLNSPYRCHSYDYGDTGDLVCRLSHHSRATLSDIQDPYLNVAEASTYELSACYNVTIDC
RAGDMVARIKTSKLFNGKIYAKGSPNSCVKDVRESLDFELEMAYDDVECNVKHQGLGRYL
NDVVIQHHDTIVTSSDLGLAVTCQYDLTNKTVSNEVDLGVQGDVKAAMTEEVIVDSPNVA
MKITDRAGEDIKASAEVGDPLALRFEILDRNSPYEIFVRELVAMDGVDSSEIVLIDADGC
PTDHFIMGPLYKSSDSGKILLSYFDAFKFPSSEVVQFRALVTPCMPTCEPVQCDQEDASG
ELRSVNSFGRRRRRRRDTTTTTSRDDLLLVETIQITDKFGFNREKRNYNATSAFFSEDPS
SPEGLCVNLAGVLVSGAVLVAVQVVVLLAWSYVWQRRKTNPGPSINLGLGLGFNHVARTD
SLCKLYDVSYGHGRRY
>generic|BTA003073.1|
MRTSASRFPREQLSCRNEHSKSQERDYGRFLDYRFSSDRDLDSLEFNDQDHSSWFGFNDQ
DHSSSLKCNDQDHSSWLGFNDQDHSSSLKFNGQDYSSSLESNDQDHSSSLESNDPDHSSS
LKSNDPDHSSSLKSNDPDHSSSLKSNDQDHSSSLESNDPDHSSSLKSNDPDHSSSLKSND
PDHSSSLKSNDPDHSSSLKSNDPDHSSSLKSNDPDHSSSLKSNDPDHSSSFGRIKIQ
>generic|BTA003074.1|
MLPGAGEYSILDTDYEQYAILWSCSDLGFFHADLIWVMGRDKDLPAEVRHKIYTSLQELG
FDPEILVLTNHKNCPPQF
>generic|BTA003075.1|
MSAGFSGVLQLTDLDDFITPSLECIKPIKVEKSTTSTGSKIKIENDGSYVQIKAGGDAER
LKRVDISLNDCLACSGCITSAETVLVTQQSQEEMLRVFEENLQLKQSAPEQAKLIVVSIS
VQPILSLAVRYNLKPTETAERLSGYMKKLGADLVVDCCVGEDFALLEAQNEFIERYQNHQ
NNPKSESLPMLASSCPGWVCYAEKTHGSFILPYISATKSPQQIMGSLVKNFLASIKGINP
NQIYHLTVMPCYDKKLEASRNEFYNSAFETRDVDCVITAIELEALLSSSNLDLADMPSSS
VDWPWNAKPPDYQVSRHIGSGSGGYAHQIFLHAAKILHPNIEPHLDFKPLRNIDFREVIL
ENDGKVLLRFGIANGFRNIQNLVQKLKRKKCPYDYVEVMACPSGCLNGGAQVRSKEDSTS
RDLIQKLENLYESLPLHKPEENPTVLELYNQWLGPHSDRGKSMMRTTYHAVEKNTTALTI
KW
>generic|BTA003076.1|
MQILCAICCEVFTNDNLKQVCSCPCGHIFHSGCINQWFEREKTCPECRQEVKDKNLIHLF
FNVEVISGDSEDTIESLKIKLDDLNCQLYSKEADVKFLKHDNESLSEQIQKLSSRLKEIQ
NSHQITVSTLENRTQCLNAVKRRIEELDETHKRLKTEEQEIIRVQKREIDELTRINELLR
QKLNADYQNLDDSELPPFNRGDFDAPGSSSFGLKPHHKFYRNMGDEETGGYPFSSLAFPY
KHQDPLGGAQPISLVKKQPYHGHPSRSHSDQPIPAHHHPSSYLPHSSKSQFHSQPKISHL
PPHGRARSFDSPHLYPGQLDLPSSSKNVPKSDLPFYGFPSSSSSQCPPWLAPMPQSGFLN
SSEGFVPPLSQRYSSSYQYPKEQDDIVPFPSSWGKYY
>generic|BTA003077.1|
MLTQTQPATLKPHPPYGGALVARGQYEDFGIRLGVFEDSLKRETVCPRAAEATLKNEVFG
SGFAFRTIRPADRLLKLIDKAIDKDDKRDLEGSYWWKRVVAMDKGGEEGVEGEEGKVGGR
ERKKEIEEEETGEHAQPRHREPIPRSPTKGKRAPPWCPQPSTGVDVRPGRCLQIAPLAPP
DGTRRPPTGWTTARRALRRVLGRTTEPPTQLHFQAEVKGLSLKVKLIRKHYHHGRAVDGA
SSGCPPARRTSTTFADRADDRAPGAPTSARSDDRASNSTSL
>generic|BTA003078.1|
MAPSVQKARACPPKDPTPTTSGRFRFRRKPGSDVPRTRLWMWESHSVIGHEPLMALIASR
RDSDCACAVVKRRNAEARAVEPASDAGLRHSLSLIDLLLLLAQPGAPLQPRLKLLQSQRL
RTHGKSPSPFATRLKLITPAPPPTHASPPTFAKRRKLPALPRKFLPSQDRKVESCGLPAL
YRPDFQTFCNGM
>generic|BTA003079.1|
MFKTARSFGCSLQKININAQFLDGALEITGFTIIKVYARCLRPDIEYKTLSITYQTTCRD
IIKMLLNKYRMRHRDPNLFFLTMEVTVRKVGLRTVLVLDDEARPAVLESCHPRGESRFAL
QTRRGGLVKVFDSAIMQGSQYKSLLISERTTVDELIQILLSCYGSKEQVEQFSLYEVCKN
QEYQRKLHPDDRPLMVQMCWSPPHEFHFLIRRNLDFRPRSPKRGKIGLYRLGTFLRQCYD
GFLSAKYSPAEIFILSSSTDRCLMSASLVLAGLYPPVGLQSWNPHLKWQPIPIHTVPLPN
DDEDEGLSLPEWAHSIDRERLRLLANIFTLRPFATPSMTKLKSGVLINEILMNMKKKANA
SEMFERRINVYSAHDTTIANLWRGFNVIEKLEFPSYGAALMIELHEIDDKYQVKILYKKS
HLDDDLIELKIEGCKDNQGKETDAMCDLHIFLSALQPVVIENFDEACEVPNEQI
>generic|BTA003080.1|
MQCYKPKRWNMFLVMILAISVITASVGFYVFRAGSAAEATLRFVSIVHRHGDRAPERSYP
LDPYKDKSFWPDGLGALSQRGKIGVHRLGNFLRQRYDGFLSAKYSPSEIFVFSSFYDRCL
MSASLVLAGLYPPVGLQLWNPDLKWQPIPIHTVPLPYDDIIRVSKHCPLLSKEEANWQNV
TKLKLAENQELLANISKGTGIEMKTISDVYHINDNLKVVEEEGLALPQWAHSIDRERLRS
LANIGTFKHFATPAMNKLKSGVLINKILRNMNSKANTREKFERQMNLYSAHDSTIGNIWR
GLNVTSDIESLFPSYGAAVMIELHEIDGKYRVKILYKRSHLDDDLIVLKTEGCKESWGKE
TDAMCDLDIFSSALQHVVIDNFDKACEIPTEHI
>generic|BTA003081.2|
MDEEAAAPVGPRTADPEPKTQSSTHREREQWSKQIEFVLSGIGFAVGLGNIWRFPYLCYK
NGGGAFLIPYFICMITGGIPIFFLEIGLGQFMSEGGITAWNICPLFRGIGYGTTIICFLL
NIYYIVILAWAAHFFYNSFTLKLPWSSCDNWWNTRHCFLAGVHNKSSRTSASVDAVTEYW
ERRVLGLSTGIDDVGGIQWELALSLFVVWIAIYFCVWKGIQTSGKVVYFTAIFPYIMLTA
LLIRGVTLDGALEGIEFYLKPDFSKLTHAQVWIDAGTQIFFSYAIALGCMIALGSYNRFH
NDFIKDCLFIAVTNSATSLYSGFAVFSVLGFMAQQHGVPIAEVKRAEGFFYRPLTCTIPG
PGYGFSRHRKAMAAGRLNEVPKHHCILRTKATVAESGPGLVFIAYPKAVTQMQGAPVWSA
FFFFMIILMGIDSQFVGVEGFVTAVVDLFPGFLRKGKRRELFIALVSLVSFLIGLTMVTK
GGMYVFQVFDYYSASGMVLLWFCFFEAVAMAYFYGVDNFLANIKEMVGYRLIPWFKLCWL
VFTPALTMGIFLFSVFSALPLTYNRTYIYPTWAMVIGWFMALVPMSAIPLYFFYYLFSQP
GSLKEVSKLPKFVFTPPNREVWSGIMIMSLLL
>generic|BTA003082.1|
MTCAGEDTLGGSGTTAVISVETIQDIVLKSEVEGKFDERAGKRIHDRIAAVNTLRLEFRG
IICIDSLWMLTNLTELYLNNNSIQKIENIENLVNLTKLDLSFNQIKKIENLEEQIKLSKL
SLSYNQISKLENLDNCPQLKVLVCSNNLLADLDDIQYLRKFEHLRTLTMIGNPFSNAGSF
VDHVAKELPQLVYLNFQMLRTKDGKDSRLLLVQRKFADDMSKVSHHIKFEGKIYESELEL
HTDAFVEYLEDHQLFDSFGLSNDLREIYAETTETQMHCHKFQSAVFECTHQIFELGLKQL
SLRIQELNDYNESMTKIEQDFASTSSGLIDQFGEEKNTIFSDLKKHMNKMSRHKNEEVLG
ELKKLQDTFETHLQKIWFELMRLEDIRSIQIKILERLNIAKEMMYNVIDKREDTLIISAW
DWYDDLFQQLEQKEFARSRNMILQINTFSDFQLVELSAELSNTAPQEQTEFSFSELQMIK
DLSQIV
>generic|BTA003083.1|
MVLINAVCFPPAILKFLLLNLRDPIDHSCIFVFQGSGVIKAGFAGDQVPKCCFPNYKYGL
HLVTNDVESIGNTLCFSVGRPKHVRVMAGALEGEEFVGPKAEEHRGLLSIKYPMEHGVVT
DWNDMEKIWQYIYGKDQLQTFSEEHPVLLTEAPLNPRRNREKAAEIFFETFNVPALYVSM
QAVLSLYATGRMTGVVLDAGDGVTHAVPIYEGFGMPHSIMRVDTAGRDVTRYLRLLLRKE
GICFRTTAEFEIVRTIKEKACYLSRNISKEESNQGQKGKGYQYILPDGSTLEIGQARYKA
PEVLFRPDLIGEEYEGLHEVLLLAIQKSDMDLRRVLYQNIVLSGGSTLFKGFGDRLLAEI
KKLSSKDTKIRISAPQERLYSTWIGGSILASLDTFKKMWVSKQEFHDGGLREFHRKTF
>generic|BTA003084.1|
MARPKKPLIPTLRPNAKKRQESSTSSISIITILKISLVVGLVSSALWIVYRGYLETRVNT
RFDHNKMVVRSGLDVPELYWGSYRGGVYFGMKTREPNSLVTGLMWYFPSLLRAGHKGIRH
WCESGDNLDGYSWVAHDGKNFGVQNLNDGSFHIETSFVKRVIGKNGGDWTNRISITAEDK
MAQNEQVTFLYYIATEAEGDSIMWTKGKTFGFEGRSEKLGNFNVRLVNISGSIDYVSFLS
AKTNGYHELTNTVVESLRLNGNQIVLLGDTLKLENKPNFIVSQITARVPFSFEVIYESLS
ADSVRTDSLSQEVYTNTLENHKKNFFTKFENKFKLSKKGFTDEEMLFAEAAFSNLLGGVS
YFYGASKVQSKYTANPVPYWKAPLYTAVPSRSFFPRGFLWDEGFHGFLIAAWDLDIELDI
MSHWLDLMNVEGWIPREQILGKEALSKVPEEFVVQFNTNANPPTFFLTLQFILKHFSESI
IINDDRLAAVERLYPRLVRWFDWFNTTQNGAISSSYYWRGRNAETNRELNPKTLSSGLDD
YPRASHPTELERHLDLRCWLMISAGVLAEIADLLKKPNDKFLSCFNYLSNNDLLNELHWS
NAAKRYADYGLHTDDVALMKPKAPAKATAPPKEAHRVVKSKPVYQFVDSTYGYVTLFPFL
SLMLDPESHTLGEILSEFKNPELLWTDFGLRSLSKTSPLYMKRNTEHDPPYWRGPIWIQM
NYLALRALSHYSESSGPYASQAKSLYSDLRKNVIGNMFRQFKKTGFIWEQYNDVTGEGQG
CRPFNGWSSLVVLMMAEIY
>generic|BTA003085.1|
MAKVLKKRALAEYSHQITTEVEPPLKKLRLVSKPVIENTATVYIGLLNKCKTSNEALQLL
LRISESLHFQEDEVLPAINLLFEYYHQQTNSAVRVVVLSLICDIASDSKVDLQVVIEDTL
NSLKKEESHKVLTQGLSTLMKLGKLTPDNVSLHLKLVQFAKQHLNDTSYSVKNKAMDLIG
ELQPLVGISESSVQATFKLIMDFTHSQDARVRSAAFNTVIVLHERGLKLKPSHYSNICIA
LRDDYEIVRQAALKLVWILGVNYPENTIVLPDSEEEIRLIDDAFGNICTAVNDLSVRVRT
QACKLLGSMTAVSSKFLHQTLDKKLMSNMRKKKSAHERDFENLVSGEWASGNKWADDKPR
ELIDSDAISLMRSGACGAFVHGLEDEFLEVRTAAVEAICNLAQDNNQFASVSLDFLVDMF
NDEIEDVRLIAINSLTKMSRHIELREDQLETVLGALEDFSMDVREGLHLMLASCRLSTKD
CLQMCVDGLLDNLKKYPQDKKSTWHCLQKMGSKHPTLTLSLVPSLLAIHPFFDMPEPNVD
DPAYICILILVLNAAQHCPPMLQLFEENTIKHYSYLRDTMPNLVPQLKFNVSLQSSELKS
VETATSQFLESLLSKIEAAPSNGVRTELLGAAERDLDRLSQIDSAVAGSARLSALFISSQ
LLFSKIINNNMFCSNSNTAQQTNTVKNCMTRLLQNALKLEHCFVGLDEQRLALVKQFKLK
VLALHLVYIVRATNQSARALTHFFLSQVDRIHKELTEQKITPDSFTALIFKELSKLEETK
PGAVARCLQPLLQKFTPQSPPNPDKKIKMCSVEVNSPTGGADNVLKFTAGLIMGVPLDAD
LYNVPTPNFLRLRLKYPDQQTHLIVPRPSHLRPVPDDEGSYRLVTTALVSHQVWTEASAV
ELSVVLDLSEKDSVLGPVCIIDLCKPIKLYVSPKPVKRGI
>generic|BTA003086.1|
MAINQKVARIDHMFKVGTTISGASVKTLVCIGERMIPELAGFWMLSFLLQLPLQLFLLAN
EGVRPTGVERAVQGVEVALLLAQLGTGFVALRTTAAHQAHKFHLAQFLAPGPGAFKEAAG
STPDAPRDEDPFHDVRRKPRGTENPFEDMQRNLLVSDQLFRDAERIPLASISRGSSTKTD

>generic|BTA003087.1|
MLTMDQEKHSSSSLKMGEGEEDDHEYTEDSDGVVQMKRHGTQEVTEFAPANSRSTFIGKV
VLKASASYICTKVFR
>generic|BTA003155.1|
MLTTCARTLKMLNYRLQQLVLQLGIAKVTAVVGSREYIGFGHPFYLVGIQGDIGMFFLRD
AVHRREETPFGAGEGSGQLRLGCREAAFIYAITSAAVTHAVARSCAEGSIESCTCDYSHQ
TRAPLKHNTVPGVKNWEWGGCSDNIGFGFKFSREFVDAGERGRNLREKMNLHNNEAGRAH
VATGMWQDCKCHGMSGSCTVRTCWMRLPSFRTVGDHLKDRFDGASKVALSNAGSMRGQNY
KKMRYNSQLKPYNPDHKPPGVKDLVYLESSPNFCERNPKLGVLGTQGRVCNETSIGVDGC
DLMCCSRGYRTQEVTVVERCSCTFHWCCEVKCKLCRFKKTVHTCV
>generic|BTA003156.1|
MSHGVLYMDPVVHSTLRRKQRRLVRENPGVLTAVSKGANLAITECQHQFKNRRWNCSTTN
FLRGKNLFGKIVDKGKHTLESFTPRRFSGERT
>generic|BTA003157.1|
MLRYAELSGTTGRAKDSAIGDRTPTAENSPTASSPSRKGAAPFPREPWGARGYTGNRAHL
KVHLRPYAGGVTAGVISVRAVERAAKKNGSLVFAVVTGCGCGLIIEMFLKLCFDEIMFLK
LRHKAIDKGDTLEIN
>generic|BTA003158.1|
MFASNNNTFGEEPAVLVRKACLSYGPNAKILRNLSLTVPQNQIYGLLGPSGCGKTTLLNC
IVGRVRLDSGSIFTKAKTTSELGYMPQDLALHRELSIREIFRFYGCMFSMSETKIVQRSR
ELLQFLELPNDEKVVSALSGGQQRRISFAVALFHDPKLLILDEPTVGLDPLLSQSIWEKL
MEMASFGKTIIITTHYIEEARQANMSELARSQTEVEPYRLQEPLKTKEGFFSTSFKAQFM
KNLCLLRRNLALTLFIVMLPIVQVGTFNFACGHDPTRLPLAVVNDEFLASGATSCFYKEH
DACIFDLNYTHSASCRYLDKLRHRQNELGDLFKLVDYDTLEAGQRAVKRNDAWGLLHIPA
NFSMDLGARLSKGHNVEEVFLDGSVVDVWLDMSNHVIGYQMKREVVSNFVDAVKELLADC
GVDTKYGSIPIKFNEAIYGDNNMPFVNYSSPAILCLCAFYLPAIYIGANIMAEKEGGIIE
RTLVAGVKTKEIILAHVTIEIGFLTLQTVSLMFVAYVVFHNPFVGDGLSIALLLTCIGIN
GMMFGLLLSVICSSQTDAAFFGVSTNFLLKFICGLLWPVEGMHGSLRSISMFLPLTLPVE
AYRALSIRGWGLTNKVVLAGFASSXXXXXXXXXXXXXXXXXXXXXXXXXXXXXXXXXXXX
XXXXXXXXXXXXETINCTM
>generic|BTA003159.1|
MIYTSGLNSFSDGSEVEDGPEANTYKRKYILLLQKCNKMRLDNERLVLRIHNVKKLTRRY
RKERKYLMDRLDVYNDDWRNANYELLPEPEKSHSDLTLSNLLDGSPQVGSNNSSKTPSSS
TEKTPGSKGKGMKRRGEKAEKDPNAPKRPANPFFQFCQEQRSKVLDKMTSTGQSEPTKQE
LTKQLANTWNTLSNDDKKVYYSMYEKSKEKYAAELEQYSLNKVKNESTMQTK
>generic|BTA003160.1|
MVLFSTDNVYKLKYFYAFRSPELVTIHFYADWSDQCKHMDSVFSELSKQADFKGVKFAKI
AAEDFPDLSMKYNVAAVPTFVFFKSGQDIDRVDGANAPQLTAKIKSLISAKPTVTSGANH
VGEGEDINDRLKRLINSAPVILFMKGTPDTPKCGFSNQIVSILREVNCNFASFDILNDNA
VREGLKKFSNWPTYPQLYVDGNLIGGLDIIKEMKESGELEELVKSKSGPSSNGTSSLNER
LKALINQANVMVFMKGNPENPRCGFSRQLMEILKETGVKFETFDILNDNSVREGLKIYSS
WPTYPQVYVKGSLIGGLDIIKELKEAGELAALLGPNFIRGGIGEGLMDFRSFRSVATLPI
QVKAVNELNELLKNCTSEYVACFFINGDLIEAMAETMSSCNPKLMKSIFSWFWIIAKSEK
FLKPTQASCIVQTCLRIYSVSRGNLPPAESNQITQLVLLILHRKPEVFSNSADNRTQFLI
SIHEIISSFLIPFLLSISRESKMNEKLNLAALTLINEWLKLEKYVGNKKPLYVQIAESGL
FYSLTVFRFQSDQGSELQSTINSILVQVIMSASQNELRIDSENDDCCKLLQHTLTSGFDA
LSSKISAWPQVFLQFPKTSVAELSAVLLFFGVNHYFYSSCSVVSKVFSSICHCLTAIPTE
FSLNLFKLLWFNFAIMFMNCKDKSRIRKLPEAKSAVISFVEKNEEHFESIFLPHHAVLVW
AFQCDIPYLQEKVNALCDTKNATAAKRAVQIFYHLVQKNQDYHTILWKRAFLVFASEPST
GIMEPKMNVSPNCILENSADASMELVSVSVNLMTFILKPETENCLALKDELSFDFLRTAL
LHFLYLFMKYDNSTMQAIFKCFELILDRSKRLNSRKMHAHFVTHSAFPEAVFFYLKITDD
LKELFSKNFLDFLAVWFTSVYADQLVRHVLISQRRTQAPLISRLYRAILNTSAKLLSFLT
EHETNEEISPILQSLESLIDVLISIKYIIPPETINSLKGKKLIFQQKSALSSKKS
>generic|BTA003161.2|
ANGTVAPPPNSLALAIPGSLPATTVTSQSVVASIAQDNASKNPPKRLHVSNIPFRFREPD
LRSMFGQYGPILDVEIIFNERGSKGFGFVTFANSADADQARERLHGTVVEGRKIEVNNAT
ARVQTKRTVPIPNAALRGVAIQRGRARATFPATAAAAAAAAFARHPSPLTAATAALNPYT
PGVYYDPFLAAQAATAADSNYRLQVAAAAASPLLKAAAPAGLTSAAAQQANYVAAASYTA
AAARAYNAAAVAASASTPGSGLAGYAPIPGYGREAYADPYLASQGIGPIAGYQVRTDLCL
LSTGST
>generic|BTA003162.1|
MHVKCIRRVTTWSDRHFKFVCLRFNANIKDPGSQSRRVMEQFIPIDIHIAKLLDWLVSRR
HCNNDWAKNVIIIREKINAAIQDMPAHEGIIQLLSGTYINYFHCLRIIEILKETEADTKS
FFGSYGSKRMKDWQEIVRLYQKDNIYLAEASNLLIRNIKYEIPALKKQISKCQQTQQECE
KKEAQHAKTAKSAQNEINNLKKQLGIQSDNIQQXXXXXXXXXXXXXXXXXXXXXXXXXXX
XXXXXXXXXXXXXXXXXXXXXXXXXXXXXXXXXXQQDLSERIKTLPEIYDRIASKVKSVL
PAVSFYTKFVEENMEMKVSVTLINFVADRGNATTYEWQYDEAPSRIEGIETNIVVEENNE
EDDGGGIDWGDDTFTDEIDYGISVEADPNQSDVLMPDDSGIDVEKSKDKVARGEEALTVL
DNPKTRNQFLNEIMELESFLKMRLHEMKSDDGGLISDVSETPENVKYMLDAVITVQKLLT
DKTTEHLHNVKHLPKYVENFVKLLKNKKNVIEKAKTLEEELQRKSREAAQEELKLKAKLA
LINQKTRDLQVEGRVRTKTVKRASRIIIEKYYTKLTLDFHTNKRVCEEIAVIPTKSLRNK
IAGFVTHLMKRLRHSQVRGISIKLQEEERERRDNYVPDVSALEQDVIEVDPETKEMLKEF
EFNSISGLQLIQPRLTDFRRP
>generic|BTA003163.1|
MFFFCVRETERKSLYFLLQRRVGHGGQADPKLLSFWVKKFDSITSRRPPPFRILHQTPSS
NTYHQISVAMTWGEIDKDWSHLESLLECDSLPEDEVTGYILTKIKSHLVTGPVDPALQNI
NSEGGKTSFISREADKFRKLFNMPPEETLVAVYLCFHIIVIQWRDIIDFYKSYNVVITIK
KKTGKKFDFICYQRTSEIFASIRQLVNLAMKQCINETSSFKEDSDLLHKSSINVSKKQTF
LKRDLDARTESETYRLLFRLDSSEKLDGMITACLHAPFNRTLVPGVLFLSQNYLCYESKD
KGLLSLVLPLRYLETAEKGELQIGGRVCDTNVLIIKIPKQQFMFTNIQDLDFLIDKILKL
SSKIKRAKHRYTPFPSIKKENNSVSLESISDLNWSPAPALMEMFESEKNETMRKLEEEKY
QFWLKHFEHYQRGVTMYRTFAVGKLVLRGIPDKLKSELWMTFSGATNLLESKPGYYKELV
NRSIGIKSTTNEEIERDLHRSLPEHPAFQSDVGINALRRVLCAYAIRNPQIGYCQAMNIV
ASVFLLYCSEEEAFWLLVVVCEHLMPDYYNKKVIGAIIDQGVMDCLVEKYFPSLHVMLEK
LGMFSLISLSWFLTIFISVLNFSCAVHVVDCFLYGGAKVMFQIALSVLELNKEKLAKCEE
EGEAIQILTDFLIGVYNEEDPVITPHKHRMVHMTISIQKLLSMAVSNYTEINLQYIENLR
LKQRLKVVRNLEDSLIRNVVRSILADGYFKETELQDLLQLVREEQMNPRRKQPPVDNESN
DIVPLQLPYETIKCDFELFHMIFTIVSPWATTESTVTHDIAVRIFRLMDADDDGYLNFRE
LVSCLGLTCSASAERRLKLLYIIHLPPLLSKLDIGSTRSLCKFPIMICIYINTITISELF
LLVRMSSFLFPLI
>generic|BTA003164.1|
MIPCKEDGSVKNLSSVGDSPEFLSKEETDSSNSSLSPIVETTMVCNEKASSPLNLKFPDL
STFPNGSLTDEENLTTFESKKKNGILGPTSEKLQSVHFEVSDAKKIAIVEDDSRKRNDVN
NGKTCLPIENDFSDILKCSQFVRTEKKEYSTDAVNLDELDQSVSKILNSTKNVSATKNDG
KTEPSVSTGLDSETAVGKGDHTYHLPLSKLENGGGDIANKATPQNVSSLEKLDDHLRPIL
DANSNLSLTNSNGEVCEFPISSIESSIQNFKGSKQENLTSLKSKCTLSTEEKEDPTLKQN
ADIVTKEIHESSTSLLGTKVTSVSNDACRNESTSMETDNQLTKEKTESCSILSSSSESQL
KCVSTNISAQSPEREGITPKQLAKSDDVQAGSPVNDKSTSKDAGNTSSEDSVSTEMSYDC
NECGARMKTQNSLFTHKKMHLRGSIASATILKRKFEASEENEAPKEVKRKRGRPKLIKSE
KSVNADDVTPLKENVAKKVLRKVAPAVEVKKSQSKQKANEVKENKISNNDRATRRVRNLK
LREPVLAKVNSNKPKNTLKSENRDIGPTKESPKIESVQAKGKTKNFYSTTVERDLQRKFV
CSECGAKFKRNDHLKRHQLLHSEKTFQCCDCGMKFYRGDKLKLHTFRHHLKVSSSAAKSN
IMSKANKSAKVVNPKVNLKKVAVVKVSKIPKRSVECHRCGIQFRRIIPPKTDKSGLSRRK
NSCCISCGAKMLDEIN
>generic|BTA003165.3|
MPDFTIFLQHIERTKGPDVTGIFPECFNDRKPPNNKLLKTTHPPNSNLQNDHFYAGTDPA
SVSAEELGAEPQPTSLNGADLSLRTQLLKLLKSLEYQRKPPTETHRPSDSTSRLASTAQQ
AEGAGLKVNSRGGFSNFFPYFRRYQADTEDRKPEVGDRKQEVGGLARKDEGSKRGGLSDF
FPYFRRYQADTEDRKPEVGDRKPEVGDRKQEVGNRKQEVGGLARKDEGSNAIVDAGWNLF
STFSGALSPPEPPRKRKPIEDIPILGGLVSLGGALELAGQRSVDLLSDGSRKFGDLAVGT
FSKSGFKYPAAGEGVGAAGLVGAVGGLGKLSPTDLMTVASALSQSTGRVDFIKQLLDKST
PETAFRLGQAAASITELRGNPAFAGIFRTFARLLSLLNIKKLISATWCYVDAKMVSTWRG
DGGKDPSLATPIKIKETSEDLKSLKERVDEPLPSSGLKPDPKGDVEDRFKESPFKRLRNR
SENPEPGISPSTSLATTRSNNGRSFENSPSTTSTVVSKSLGNSPSTSLSTIASRAKNSFV
RAVSSIVKPIDDKAKTAVSGAGLTLGLLSGITSEWGRKAYNCMDFSNAKPLARIRSKNVA
NDLDSLAAQLQSPRRRAPTLTPPIRFRDKSYKRFIRTPLTLAKSAPDSPAARSLPSADIP
PKTTPVIASSRSLPSVSPRANGGDVRGSSVSPRTIGDDVTGSTVSPRTIGDDVTGSTVSP
RGKGDDVTGSTVSPRGKGDDVTGSTVSPRAKGDDVTNSSVSPRGNGDDATSSISKGLSSI
AARAREKANEALSSVDEAARKAINGVGLLMGIANGLASNLGTQAFNSLVRVHNTNMDNLE
KLKDLTRSVGHSVT
>generic|BTA003166.1|
MPVRPLLLSLTNHLKLGDFIFFFPRDFNDDFSRYQVTPLRERNSIDEGRNRRNSQDPKGV
DTSPAHRVSDNFIGTSQYHFLNPNPVKENRRSASPIRETSGVDYSPAAVRVSDNFVNHPQ
KTAVKKAAPSKSPRKSISKSSDDDPKSDAQLSDHSDEGYRSLGLVPANAATPKNAAGRLL
KWIDKAIDKAIDRAIDKEDKRDMEGSYRWKRMVAMDKGSRFTKTASPDDPESLGGRRPLL
ADAPVPGPPDPVALPPQRLDQPVGPIGGLLQQPQLPEQVLQDALRRPPRPRAEAEELPDR
GHVLPAGGRHHAAVRGHDALPEEGLQARLRDHHQDPRARRRQQVVRVRPPVDLGQVLALR
PPLLL
>generic|BTA003167.1|
MTKFLPGAKPGTFFARDNVSNFISWCRNGLGVIECLLFETDDLILRKNEKHVILCLLEVA
RRGAKLGMPAPMLVQLEREIDREIANDKRKHGNNCQFEFTVDEDVDDYSDDDQPIEYGPQ
PQIVTNDLKSLDEMVREQVEKCRCPTQFPMIRVSEGKYRIGDTKVLIFVRVLRSHVMVRV
GGGWDTLSHYLDKHDPCRCKSAHRATTSAKVVGIKSGGPALELNNAQVHYERSPPRTRRS
STSSVGSGGTPSTNLTPGVPNHTQARARNRSRSPTPKPTSAPRHSLSLGTRASMDAGRRS
RSPTPRNTRPSGPTLATADRASRPRSKSPLPQTENFTILSEKAATKLGAPRSRSPSAQGK
RSRSPSVHRDRSDSYQVKDRSRTPSLHDPDFLGQYIQRPEHKYEYGIDETPFPKISDNFV
NEDFRKAEPHCVAESYCVAEPHCVAEPNCVAEPNCVAEPYCVAEPYCVAEPYCVAEPHCV
AELHCVDELHCVAKPHCLAELHCVDELHCMAKPHCLAEPHCGLTSLCGHFSHN
>generic|BTA003168.1|
MPNELSKFVCTALNGGRRFVITEKEAALAPRISRARDALTGTGELCHGNRGPPDNQLKRT
HVWALRNFGGTVVDMMGEIL
>generic|BTA003293.1|
MLVVFAGGMLANGLLGEPILAPLKNTQQLTVATVVWYLVFYTPFDIGYKTAKFLPLKLIF
SAMKEIYRCKKIHDGVTHAAKLYPNAYVIMILIGTLKGAQQFSRKHPLACWLSTMLVVFA
GGMLANGLLGEPILAPLKNTQQLTVATVVCPTKSSLVASIIFVLDKKTDLISAPHALVYF
GIVIFFVYFKRKNFNDEKRLPTDSEAQITVNDWFWSQGESFYAKGIKKLL
>generic|BTA003294.1|
MESDNNGESFEIVDAAKEDPLIGKEASGKEEDHAETAGDEKKEDDDGWMDILGSEQLKKK
VTVPGEPDTRPQFSEICILDYEGRLDDGTVIEKEENHRIQLGDLEVIHGLDFVIALMDVG
EVAEVFVGPRFGFGKIGRQEPDKPEVPPNANLHYTMKLIKVEPGPDIEQLKVAERSSIGN
KKKERGNWWYSRKEFTLAIQCYRRALDYLDSNVATDDESSEDAITQLLEDRFKVYNNLAL
CQIKIEAYDAALQSLNNVLMAQPKNVKALFRKGQVLVKKNETDEAYKYLKQALELDPDSK
DIKNELARLQAKKKSDIKVEQNLYKKMLGQNKSTTQSKPSQSVSSRIPWRAVIGGITALI
GGVVAFAYRPDSFSIPSVESSEFPEA
>generic|BTA003295.1|
MADPLSLLRQYNINKKEIIERDNQIIFGEFSWPKNVNTNYLVYGSGKDGASKEFYTLECL
LFLLKNVSLSHPVYVRQAAADNVPGVRLPDRKDLLAYLNGKTNTSNSIDKSAPMEIPTQV
KRPGTDDLHPENAIKKPRLEDTLQVQLVKQQLAARLDAPKEASVTVDNIKSLSEAMSVEK
IAAIKAKRLAKKRTTIKGHDDIGLGPDLKVMLDFDVDVTKDIISRERQWRTRTTILQSTG
KMFAKNILAILQSVKAREEGRHRPPQPTPVHMTPRMPPAKPAVPQPVVYSRYDQERFIRQ
KEETEGFKIDTTGTYHGMTLKSVTEGNQPKKPAVPSPSTPQPSLPLTQNRMGSAGQVNKR
VSKTPIIIIPSATTSLISMYNARDILQELKFVTTEEKKAQGARRENEVLLQRRKESFTVP
YRVIDNPQKLTNADWDRVVAVFVMGPTWQFKGWPWDGNPIEIFAKICAFHLKYDEMKLDA
NVAKWAVSVIQLSRTKRHLDRAALMVFWEKLDRHMLKFKQHLRF
>generic|BTA003296.2|
MAVALNPAYEAIGKGFVQQYYALFDDPEQRPNLVNMYNAETSFMTFEGMQLQGAVKIMEK
LTSLTFQKIIRQITAVDSQPMFDGGVLINVLGRLQTDEDPPHAYSQIFVLKPIGTSFYVQ
HDIFRLALHDSL
>generic|BTA003297.1|
MAPLIEGFNYSYQDNNDFSMSEMLTQESINATNWLLRCNETDGFSADSDDCKQQDQIYDF
QIIKVIVLIVIVIIVLLAICRMVFGLFVHYSVSESADR
>generic|BTA003298.1|
MASRDRSFKSEDDQSVETLAEVFKCFICMEKLRDAHLCPHCSKLCCYLCIRRWLMEQQQQ
QCPHCRASLLLSELVNCRWVEEVTQQLDTLQAVSSAASNKGESECDRCPLHQEKLSVYCW
TCRKCICHQCALWGGHHSGHTFKPLDEVYEQHYSQIKEEVVQLKRRHSELISLVQEVNRN
VDSVRVAKDERVREIRNAVELMIARLDSQLKNKLLTLMGQKNVLSAETEQLEALLLEIEH
QLYSRSKSELINQSSEFSQTIHQIRKKPMASFVTAPVPVDFQSEIVPCYDSCTFIMQQFT
ELQHKADPVYSNPLYVNGLCWRLKVYPDGNGVVRSKYLSVFLELSAGLPETSKYEYQVEM
IHQGSSDASKNIVREFASDFEIGECWGYNRFFRLDLLASEGYLNVEHDTLILRFQVRPPT
FFQKCRDQQWYIQQLLAIKSMQAQQINELKARLVIDSSRNMMNAVKGSSSNSTSNNNNYI
VTGEAGLDSPSGSAYSVRLAEPPVSSPRSCETAQVTSKTSTKPASWENDSIVPILNACAP
LKSPTKIRPLTASVSSPELFINSLRLASPTFSDSEEFAGFFSDNEGSQEENANNNCQSPV
RHSLEENFNDENDVDDETMSGDNDVECPPPKRNPDKSGSEECATKLADELMLMQLLYEIQ
ERSDDGFQDDASKFLSDQDSKRGPYDNLLFSQLMQSSEPGRTKGRRLVPVPDDFSDLESP
SVSPSGIKKETDQSVLYYSTALINSLKNRKTTFIISLLPVLVFNSETWRSLLLLRDSGES
RVPQSKLLEYLSKNKEVDASGISSQAVDKKKNKLRMRSDQDLDTPEKDNSASRGCRYVSS
DIF
>generic|BTA003299.1|
MKSVLITGCNRGIGLGLVKHLVALQSPPKNIFATCRNPNQAQKLVPLLKEASAKNSDKPV
GTSRAAIINISSVLGGMGANTEGGFYPYRTSKAALNAATKSMSVDLKSDKILALALHPGW
LKTAMGGPNAPLTVDAAMPVLISFLQKLDETHNGGFYSYEGKKMLW
>generic|BTA003300.1|
MWIWTQVILLLYSTRAGVASSPPCLGAGTGQRHCSVIDGVLSGYFRNEARCGIQRHCSAK
PVRKGSYEYDLVVIGGGSGGLAAAKEAVSYGKKVAVLDFVIPSPRGTTWGIGGTCVNVGC
IPKKLMHQAALLGEAIHDAKAYGWQIPDPEAIKIDWEAIKTAVQNHVKSVNWVTRVMLRD
KKVEYINGLGQFKDPNTIVAKLKNGTERVLTTSHVIIAVGGRPNYPNIPGAKEYCITSDD
IFSHPTPPGDTLIVGAGYIGLECAGFLKGFGYNATVMVRSVVLRGFDTQMADLITEELKD
KGVEFLMKCVPLEVKKLDSGKLQVTWKNIETNKTCSAEFDTVLIATGRRALTDELLLPNA
GIKVEENAKINANKETTNVPHIFAVGDVLHGRPELTPVAVQAGKLLAARLYGGATLEMDY
DNVATTVFTPLEYGCVGLSEETAISKYTEDKIEVYHAFYKPTEFFIPQRNPSRCYLKVIC
LRNSPRTILGMHFIGPNAGEVIQGYAAAMKCNITFDQLESTVGIHPTLSEEFTRVVITKR
SGLDPTPQSCCS
>generic|BTA003301.3|
MNTIHEDGSVTAAADMENNNTIKCSRVPSTGAGAGGDSGDETRGRAAAETTSCYDSSEPE
SGIGSSRQNLEEDKTTTDDEERLKLQRAATAVATTVNEKRPTAGFRDDRSAQLKQGGRQI
SRLAEGLPRSSSEARIRAPSMAKGMGTPAGRGPLRKPDFFTQQGTVSPLSKHRMQHKRQV
TSADLYNKKIPGGTLSRQATSDSLFTTSASMQLHGDAPPLLRKDSKQNLYQKQQLSDSKL
GNKRYLLGSSSTGSELSLQAKMLPYHSQLNIPFSNGPFSGSRNDNRGSQFSLSSYPFRND
CEHNNLSMYSQSNSHLDEEQRGEDSQGLTWRRLHMSRAKLKATATTSELLSGFAMIAMVE
LQINEPTNVPEWLFIMFSICTTILVAVHIFALMISTYLLPNIDAISKLQSTKLVKESPHE
RMRGFVELAWTFSTVFGLFLFLVEVAILCWVKFWDHSINAAIAATIIVIPVLVIFVIFVF
YFYHNLVAFKFKASVSDVKELEAMKKKLDDASPA
>generic|BTA003302.1|
MKLPQAGFLLFLLYQRAQFARGFGPNPKPNFSLDLDHGHRSDPRNLIRTLNDLIAYYKSH
PQKVDVNLLFGFAIVAGQLEIIQDSIPQGSSWHTQIQKLRNDLTQFREETVCLGCPLFNY
IYDFLNVISPMTWTFSEGYKWLKFRDFPTRLPRQRYDETLNRNASDFCLQRISEECNASE
ECIAMELNPSSTGYALTHQILFLILAKQFGCEIKFKGEILDAEDIIQRKCTHAFVEAHDL
YRKSIFRDPVACDLFIEQIAVCGLMNIVDFFEIRRWFEFILSLQTPEGYFTCSNYHANVP
RDFLEAARNHVSSVSAVAIVLDLKHSLLRSIALE
>generic|BTA003303.1|
MIFRSALAADRGFTTACEWEMRPVGPDIHAGCFRLEGDNERWYKRISTRSTAVLTTQEND
DFIDDQMETSENESVVGHVPHYLRILSQNPSPVDDQSNDSSYNASLGGSMSFSSAASSMS
SASSVNSVEMYHSPTSSDGSDSPVVVEPGSRDLRPISSSSSGWSDGEAGSNYQVPAADPA
PTPVANVMEAAAQAMAQQTVQRVVVTEQIPGPSSASTSSSPKSRKRPADDDSDSNDVGND
DGSYCSICLEVYTNSGDHRIVSIKCGHLFGKSCIERWLKVSCGAIKRCPSCNTKAAVKDI
RIIYAKKLTAMDTAENDRLKNELEKTYSDNKRLELELTKCKMNVEMLEKRFLEQQKEMKS
KFPGSSSSGNPGCIHCNRSQSTVPRLVHTHRLSKGGGRVLAHNKYLSLLVASHASANPVF
QGFGITKINSLDFNISEFVYLHPKPIRDLSFHQSEPNVLLSVSLDKTAKLVDVSCNSVVH
TYQAESPVWSCCWDLQNPNVCFIGTQSGSILQFDRRRTDKVMLELAGDRTPIVGLSSVPA
VPGRTLSRGGIIACRLSSIWALERGVNEGFINHRLPLEGTFISLNFNKELDLILASARPN
QQCSTARHMVYQLTPSDNPARCQHLHTFHGGSTVGNISRSRLFNANKETFVCAFNESSKA
VEAFQLSSFSKKFSLPSKENESVSDLLPFYVNQSLYLSTVSDNYLSVYSIPAK
>generic|BTA003304.1|
MAYAAARMILKDKRRKTSKEDYPKGKSKARNKSADGGHVNQKGQPGQKPPNQNQKNIQNK
PGQKGGSKQAPSSQKGQVKTPPQRTDSTTPPPAPRPKPAPVKRPQKGKRRQYDLIVTIDL
VSYAFFKILPMS
>generic|BTA003305.1|
MIGLIPWVCVITYLNLFIGPAQLAPIPEGYVPKEHEYHRHPLTRFIAQYVVPSTQEEYER
TLHVLYEDDEIKAMQDLTRRVEELMAKKKDYKLFWHRPVTTKYHIHSGKKWAKHEEELIG
ENQSSVP
>generic|BTA003306.1|
MVETKTATIKTRRCMSNRLLCRKQMVVDIYHPRQKSVKKTDVREKLAKMFKTTPDLVFVF
GFHTKFGGGRSVGFGLIYDSMDKAKKFEPKYRLARHGLYEKKQIARKQRKEKKNRMKKVR
GTKKAKVGAAAKKVTGLT
>generic|BTA003307.1|
MGSSSEDLDYLSPAKRIKLENSDGDQNLVSAPNLGTCASSAYTSKEPGNQNGDSDPFVEL
KNTVEEGKPSGQSDLNNDRVEEEEEASDDDEVSSTVSNWSDITGLSDISGQDWKCFAGPM
TWIQNQIISGVNPRDLLNDILDDATQVPPQVPDFTLWKLLANMMCCPPRRKKLEHINTLD
DVVNLIKTCSRIMVLTGAGVSVSCGIPDFRSHNGIYSRLAIDFPNLPDPQAMFDINYFRK
DPRPFFKFAREIYPGQFKPSPCHRFIKMLENRGKLLRNYTQNIDTLEKVAGINNIIECHG
SFSTASCMNPNCSNKVTSEDIREDVFAQNIPMCQVCKDPSGVIKPDIVFFGEGLPESFHS
AMAEDKNVCDLLIVIGSSLKVRPVALIPNSLPSGVPQILINRERLPHLTFDVELLGDGDV
VVDTICRMLGEDFSEICWRETPCTAAERLNSPILSLPFRSENGADCSEGEMSIDSTRDSG
LGGSSRGERQTSIDSCMEEDSMDGKQFEPLEPCSSTNQSESAPCADCPPIDEDLKCCEYI
NRLHHTARRKSTTSREAGTKHILFDDNVQETLISCAESDSKNKQRGMLVDEPSSSCSSNQ
VPSSLVVQRHMSLDSTRDSGIGDGSNSSHSATTDRHMSVDSHSPDTEPISNESSWEREKI
SVAARLPENTYFMLKQGRYIFPGAEVYSNPMERSNSRSSLSSTDSNNSQCSPPI
>generic|BTA003308.1|
MRVAAVLVAWALSLAAAAADKFEWRHHTNEEVEQILTNVYRRCPNVTNVYELSERSVRGV
PLFVIEFSSKPGRHQKFKPEFKYIGNMHGNEVLGRELLLKLADYMCDAYLAGDEEIVDLI
QSTRIHIMPSMNPDGWQLAYDTGCQHYLRGRSNNNSIDLNRNFPNLDRIVFGNEQAHIDH
NNHLLDMVDRLTEPLDGKEGYNFGRQGGITNGAAWYSVEGGMQDFNYLSSNDFEITLELG
CDKCPSIDRLEHEWNQNKKALIHFMWQAHLGIKGEVVDAVSGEPLVNSVIHVKNVTDGQS
TEINHDITSVHNGDYYRLLTPGTYEVTASHPGHIPETIPVKVFPQEDRQEAQRVDFRLMP
INVGGRSPPSSKVPIGTCAVERLLMRTGNSPHRHGFSTPAPARPCKGQQDYSSPLPPLAF
PPPEAPLAPITPTTYPPTQYWAQDFSTPLPPLISKGAQTSPAPANLIPVSISTRLPRPIA
IYGDSTPGPQSFTKHAQSWPDFSQSSPSFAQSSVGFTQTPSFAPTASSFDRKLTKGSSDS
SYASRKFSRPASDFETALSVVPSHSGFAQQPSLKIAQSFPQSSGFAQTSSGFAQPPVPSG
FAQTSLKIAQSSPQSSGSSGFAHPSVSPSFPQTPLKLSQSFPQSSGFGQHSPILTETSSY
FVQKSPRVPQTASTFAQTPSNFAGYSLGSGGIPSNFAQSSLKPSQTFLGQASDSTQYSNF
AKAPGGFAQTAPTLVQAPSNLAQYSINFGGAPSDYAQFQQSAPSHVQTSSPSPRQHGFVK
TSSSFTPGFGPTSMSFAPTAPTFASPAPSYAVPTSFGGESDFRLLSPIVSKTNYAYWPTS
NSSYPIWLTAS
>generic|BTA003309.1|
MLYWFSLDRVSLRNEMDEGGGASQGQRSRRDILGASRATKYRRIAEEAASLLFVESDAQQ
SDIEPHSPVEPSLLEHTAVSVSAEEASNDTSDESNSCYGVPTTHSTDEELLEGAENSQYV
NEFVQGSDEDTNGGDDDISICSFISNSDTADDGSMEEFLVSDEDRVSLRNEMDEGGGASQ
GQRSRRDILGASRATKYRRIAEEAASLLFVESDAQQSDIEPHSPVEPSLLEHTAPEALKL
ERMIADDSEGVSTDYEQLGRGHRVVKKRQMSDSDEENDHVMSTSVKPTRQPTAKRSAYDF
ANLEWPSCDVDESFGRYKIPSPLATSTQFVETECRKKSSAQSIRNPLSNKTNYDQRQRLP
ATPVQSSIAKPHAKTPCSNPSSANRPNLHQPRPLLQPQKPAPSVAANRSNPHQRRPVLQP
QKPAPSVAANRSNPHQRRPVLQPQKPAPSVAANRSNPHQRRPVLQPQKPAPSVAANRSNP
HQRRPVLQPQKPAPSVAANRSNPHQRRPVLQPQKPAPSVAANRSNPHQRRPVLQPQKPAP
SVAANRSNPHQRRPVLQPQKPAPSVAANRSNPHQRRPVLQPQKPAPSVAANRSHPHRQIP
VPPVNQSAGNKLVSERCPVGREELVKALNNFSTVIEKIDKMSNIVGNLTHRVAKLSTTVE
SLTKTVAEMDSKISDLLIQESTLTNDSLNEILPLATEKSLKTFNRDLSDVTYHLNFIKFL
RTKVKDTIGDSMRAIANLLMTDDLALCYSWTGHKGKKPIKENTHLFSAIAKAIRTKFPNA
TDKEIFEPFKRWLAHAEERLNPG
>generic|BTA003310.1|
MKKKKREKEKRKKRRERREERKREENEEKREKEKRKKRKKGKEKKKRKESRTHKEQ
>generic|BTA003311.1|
MSLLQEKKKERVQQNDHASCYAMNGGFAHKCLISSFESALRVDFTAAIHSASKALHTALD
GRAQLGNVTVLVPNNWPHDQSCVVGEVSQGETPDVRISLPHVAYKDSIWTQQSRGCGQGG
DFVYMSYRTLQEPRDLGKSYSFTLSSSSLSFMRKFDDNFNQILFPMLSTGRSLAREFVKY
RYGVFDEVGYINDPVYPICYSSEPSPPQITGCSDKPIQSVGICSNDQMVNTSTLVHPQAQ
ASLMFANEAKHITKFCSKETHNKYAPTKQNLMCDRLSVQDVIMQHPDFSNSTSQPPVVPR
LPTIVYKRETLTRYVVVIADTKDMSIRESWNYLRLAFRKWVVHDLPSNTEVALVTTGDRS
ANRLRILSPLQTSNERDLVASNIPYTAGDSSAPACISCGLTEATTILEERTRAKGPASSV
IVLIAPGMSPDSLKEVNDVVNRAVSHKIRIATITYPEMYRSKSLDWMAHKTGGVAFTVSE
SKHNMDTSNILTYFKLTNVMYNLIETFYQGNKADLPIEIHRRELHDDDRITSVTGFFYLE
EGMGDPARFNIFTHNFQNPLIRNLALISPSGKTFATRSDSLLSLRLLSLSALINETGNWS
YSIDKFFGSQQSNYVQVMASPRNRKAPIIRARLWTSETLNPFVLYTEVKYGEWPVINARV
EVTVTRPGVNGSSIHKEQFDLLDTGSGDPDLMKHDGIYSRYFTPIVGGPGVYTFEVTVSD
NNNAYTWDQNLEIPSHQQPIIMAPNCCGSKMKPPTREKAVEAFQRFLPPLTVTFNSESMN
PVPNAGRIGDLKVQLIPDDISALLTWTSPDMGGSSVVRYEVRYANSVEDIVDRFDFATPW
TYSSPFPLAPGSDSSFTLNMTKNPSLMGQVLYVAIRGYKDSSIDATPGPVSNWVRILIPF
APTTTTQSPYALSPADSSSILDNQSVIPKIAEIEFNMEIILAVAGGICLLALFLAISCYH
CLIKRKKITEKKSPKNGKNEKQINVSVVPTSNGVPNGSVSISSPILSSTMSNDIHSQTLP
SHFEPCLIDSDDSKKRYSIAQYTDSPYQHQQDIHIGNGLMSQVSNLSPNGQQYVVSNGNG
TLVRGRTLSPYQSWTASQLLLEHERRHSPYGQVGEDQYAPPVPPLPSFNQQQESIYGNNL
ENHQGLPPPGQYSNNYHRTPNGNLMLFNPSLQGSLSSVSSGDKKKRNVTMV
>generic|BTA003312.1|
MRSRIKISESLALSAKFIIAPRANGSAGNRLTATERALSGNRGIDVEIPYTQGKSIENRS
SGCDCLSDAAIHSASKALHTALDGRAQLGNVTVLVPNNWPHDQSCVVGEVSQGETPDVRI
SLPHVAYKDSIWTQQSRGCGQGGDFVYMSYRTLQEPRDLGKSYSFALSSSSLFDGNFNQI
LFPMLSTGRSLAREFVKYRYGVFDEVGYINDPVYPICYSSEPSPPQITGCSDKPIQSVGI
CSNDQMVNTSTLVHPQAQASLMFANEAKHITKFCSKETHNKYAPTKQNLMCDRLSVQDVI
MQHPDFSNSTSQPPVVPRLPTIVYKRETLTRYVVVIADTKDMSIRESWNYLRLAFRKWVV
HDLPSNTEVALVTTGDRSANRLRILSPLQTSNERDLVASNIPYTAGDSSAPACISCGLTE
ATTILEERTRAKGPASSVIVLIAPGMSPDSLKEVNDVVNRAVSHKIRIATITYPEMYRSK
SLDWMAHKTGGVAFTVSESKHNMDTSNILTYFKLTNVMYNLIETFYQGNKADLPIEIHRR
ELHDDDRITSVTGFFYLEEGMGDPARFNIFTHNFQNPLIRNLALISPSGKTFATRSDSLL
SLRLLSLSALINETGNWSYSIDKFFGSQQSNYVQVMASPRNRKAPIIRARLWTSETLNPF
VLYTEVKYGEWPVINARVEVTVTRPGVNGSSIHKEQFDLLDTGSGDPDLMKHDGIYSRYF
TPIVGGPGVYTFEVTVSDNNNAYTWDQNLEIPSHQQPIIMGIIGFKPRVRRLARSIPDES
PQILPKSSD
>generic|BTA003313.1|
MSCFLNVSAVARFCSTYQKPFLDSDVVNCRNKVRIVAGSPDTPKFQSDQETRK
>generic|BTA003314.1|
MNNASNDVLEALPKLGSRFSLSEEIRQRLEQLVRQRCAPKTALRDLGEAR
>generic|BTA003315.1|
MYCLWWGNRCGAHQCRNREERWGQGSLEPSLASGLIIGMYRHNDRQRRRRENGASPLVEA
DHCNGQRRTRTLKNDGIGSGFPKSRNKAAGSTWRSGAAAKRVRDLLAALPPPIISHRRPL
LI
>generic|BTA003316.1|
MIKRLIFFMVAFGSGAGAFKILVLYPTPSFSHQRPIMALTEKLVQLGHQVFAVSPNIVLG
LEGNENYTYVDVSFSYEYFSDVKTDDVVNFQREIPKWGIKDFMVPMAEIPGKQFLSEPFK
KFKKRVESEKLKFDVVIVESLCIPWGCGMLRLLSEAAPIISMTTVAVDHNENHIGSRMHL
SFVPTILSPYTDRMSFWEKLENWIFYSYFLSMSSGVFESAARRFFKDNYGAEAENLVEGC
WSNVSLVLVTSNPLYFYPRLLAPNVIEVGPLHLKSPPALPKNLQEWLDGAEKGVIYFCLG
GNVKSKSLPESARDNFVKFFQELSPGYRVLWKWEANGKIPGQSPNILTQKWMPQENVLVD
YNQTTIIFAAHPKVKIFIMQGGLQSFQEAVHYAVPTVGIPWYGDQRGVVAKMVDAKIGLR
LLPEDLSKFDKVKSTLEAVLFDERDCISSIRISAILNVLPINPTFNSTCVLWRGDSTLAP
EKELR
>generic|BTA003388.1|
MQTASKTLMDSLNEIYESQWVGHDLLYVQTQNIEMLWNDFSHKLADQVLIPLNTYQSQFN
ETKKKIDKRGRKLVDYDKQRHNSQSLQGGNAKKNEVKMIKAREQLEEAKRTYDLLNSELH
DELPALYDSRVLFLVTNLQTLFSTEQVFHMETAKVFAELEAIVDKLATESQRGSYTLKKM
QSPNKIFNSNNATANSPHSPPSPTSILNEEDKPRLNSTPPSEVDDKQKNGETDPPPYNND
LSPPTSPVKPHLNGNASPPASEPVKTATLNTSNGVDSPKATSPPVVNNKSNEDNNNKQVE
QIYDIPSGATTDNLPPGVLYRVKATYKYVREDVDELSFEVGEVIRVVEYEDPEEQEEGWL
MGIKESSGEKGMFPANFTRPL
>generic|BTA003389.1|
MDARVAWKKLKAPAFSSSYRDSLNDEHVMLRAALAIHEHNCGGNTKSRTSNTSFLEVQVR
SLTLNMDIYHGTFIHCENFGEIEVLENTAVVVHENKIVAIDVNIDFEQLLSTYKTSEHKI
REIYRLSDQEFLIPGFIDAHIHGPQFENAGLGYDKALLEWLKAYTFPLEKKFEDVNYATP
VYEKVVETTLKNGTTTAAYFGTIHSKSCLKLAKIAKMKKQRAFIGKVNMNMNVPDYLTED
TRQSIRDTKQFIKDVISLDDPRIQPIITPRFAVSCDLNMLEQLGAVQKEFNCHVQTHVSE
NVDEIEFIKQLFPKHANYTDVYKKANLLGEKTILAHGVHLTDEELELIRETNSSVIHCPA
SNTCLKSGLCNVRRLLNNKIKVGLGTDVAGGYNPTILDAMRRAIDVSNHIFLSNPEYRPL
NYKEVFYLATMGGAAALSLGEKIGNFKIGKDFDALLVNMENKLIRDLRPEELFQKFLYLG
DDRNIKNVFVAGDKVII
>generic|BTA003390.1|
MDVFRAVAHEFWKPSIWLPPNITWEDLKSTPEIQYADYRHLIYPLPMAFLFLLTRYILER
IWFSPVGVSLGIKNAKHKNAPSNVVLEKAYAANSKWKHKEITGLAKQLDWSERQVEWWLR
LRKSHHKPSTLVKFCECFWRGFYYFSAFVYGMYVLWDKPWFWNIDACWYNYPYQNVDGDI
WWYYMLSLSFYWSLAISQFTDVKRKDFYQMFAHHVITIFLLSFSYICNFHRIGSLVLATH
DVADIFLEGAKMTKYAKYQKTCDIIFAVFTVVWILSRLVFYPLWILKSTAIDAPVIVQTP
MFPAYYIFNGFLILLLGLHIFWTHLIMRIVYNSVMAGHMEKDLRSGSSDDDSSDDVPSSP
TNNHKATENHQSNNHSHGDS
>generic|BTA003391.1|
MMTKWPYKQKKLITFQHIFPDFRAEHTNHGSSPSISSILSSHSPAFQDTSRSFHSQSRHT
SPVLRSKSTEAMSSGMREIDNHLRLCSEEESIFRQNQNFPYSPSENNTPSPRFKHKMTPD
PACKSRNSPSTPRSKSVPCFPPMPLVSVSSTPDYYAPNSTDTVSTPRSKIGTCHPVPLDS
HVSRCTSDLSQSPENYQDRIQLVSDFLSQAKTNSLRATPMNISNHDLRILESMAMKKEQE
RANKELAYQVQQRWEADRLAKAKFENELKNKWQKYIQEKRQLEQNMNRLKMEEVKLSLHE
SQKILEENLRMRDEKVQRSLQEMERKRMLETMTRHEQCENRKTQLNANQHQQKSLDTLKR
FHHIEEMDNKLEQAEINRQQLKANTYKKIVSGNRLKCLKHMTRMEELLTNEAITRKQKLE
ECHRREERAWQRYTDQVHSRLQQLKMNSALRELRSEQVRSLARELDQGLERWQDHVMILQ
WQAVQRAEASASIQLQTKRLRTECENRERQLQHAQRFKRVKAFEAEKEKGLRELITAKES
RIRALQLKKERDILECKAAAHSTAELREHLRESLTPETFDRKVTKVAVEMRVCNRPATAS
PTMMGKSHIRLG
>generic|BTA003392.1|
MSTKHLQHFLESGSVEGSNVSVDLVRLARRHVQTTKPKKNQKFTLVVDGECCMDRLYGGF
YSDWACGGQWNRMVNYLTQLAENMAKVDVELTFFLNGCVESHRIRDWVNQQLQSRQNIDS
VLKHVQSKGTPPPKVWWQPPIGLQSALRIIVMHQIKVNVICTLEDHKQEVIAYCHENNVQ
GLIADDGEYTAFNYNRYFSAKQLKLTYKGSLETKEYIIPELLKELNITADKLCVIAALLG
NHILASNQLTDIYKQAGIAGSVDKVSGDEFVKKLAAYVKDFPVATAENLGSIVEQILGSA
TDARFEKLKSSIQHYINGTKEGFQKLKPEPETKMKVFPLPDKRRSKAKKNVESKSGNLDA
ANDFTQDADLDTSKLASESNTTEILTFSVNEANLTLNSGNPDIVIDEALNENGADVAEKI
VNGQNGTVGVGSSSSSSSGAPTSAVENVKSEPESKSSKKQPPQLPAASAEVMRTVIERHS
KGLMSPALYQILNFGELKLPAVMEDEYSHELFMNSPLTIHHFYRPCRQMVYAILFNLHHH
SFMVAKYKTGTRPDVRIKEWIWSVKNPLKEPEIVKAVRVGWGVPTVKRLWFGTTIDDRRR
RLRAFLTCMRSDNPLMLNPDHVPQHLLIISSVLRYIVSSKDNPLRKQELDAFLVTAIDPK
LTNVEYTQNLQINPVTSRGIQLAALLMQGIETALLVNDACGAPVPWLMSCPWLYFDGKLF
QYQLARANVAKNLLELCDHKTHTLMLVERMKHAILDGLNVQFARPMPMVPTDPRAFLAPA
GFMPSGMPVAPPIGGRSGYGGGRFNNRGMGRRAVAGPGAKLEIAGVVVGSWSGNYGYGMS
RGVVVRPQVSSVGGNSSYGPNGYMRGRPSYSIRGNKSIGKGRGSRGYQANFSKRKVVVKK
EKKSPKGRGMTVTLDSGDPCLASDFLNKTKNLSLDDDNSKESSGLHNVLGDEANVSLSEM
MNGGGDSNPKIGQFEDLKRDIFGDGQGLKIVLSPSHAAALAQDL
>generic|BTA003393.1|
MSPQVLKRSCVKIITLGGRPLECMDDEGFHDIIGPIIDAMPAHKQFAISAGTVKRMIPDE
ATQLVMNLRSELARRFVCLKVDAVSRLHRSFLGINVQFIENAQVCIRTLAVTEITKKHTG
ENMKEMVLECLKKYGVDLKHVYTFTTDNGSNMIKTGRLLQVLQEKNYISEVDAEMTQYLE
DFFEGLEFDIDSAGSILSSVPCAAHTLQLAVLEFLKEEINKTILERARQEVRTLRTQNLV
LKLKELKLPIPTLDCITRWHSTDDMLASLLKLKPFSEQLQIKLTEAEWKEIEELHKTLEP
AKIATKVFEEEQLLIGDFVAYWMRMKGKIKKLNTPYADKLVSYIEARERIPAANRDTPLM
KNPAVVAALYLDPRYFNVLSEDDVKLAENHILKLYARMCEEEPRQPSQEVQEVFSDEEED
EFRAMLIEKERERTIRPSPKKRGKVALDMELDLYDFRSRIKMVHRKTNILEWWQTEGYRK
WPRLLAIANIVLAVPATQVSVERLFSGLKYIFSKSRSNIGSELLEAITVIRSNSKFMERY
VVPECAIDRRSSAESASDESFNSSVSSS
>generic|BTA003394.1|
MGAGFFGKCLPGILLLVAFQPCLTLHHDFRLTNMGSPSQDNLVYRGKRDAPSAVTNATNP
NPSISATPSVSSLINASSISAATSSKNGTNTTSSANSSSANVLATPSSTVSEPVLPEKGA
AEEERNSSIAIFFVLCVLALGILLIHLMLLTHFQYLPESVVVVFLGALIGLILHLMSDKN
IANWRKEEAFSPTAFFLILLPPIIFESGYNLHKGNFFQNIGSILVFAIFGTTISALVIGT
GVYILGLAEVAYRLSFVESFAFGSLISAVDPVATVAIFHALDMDPVLNMLVFGESILNDA
IAIVLTTSVLESNNPAMSTSEAVLTGINRFCMMFFASAGIGVLFALISALLLKYVDLRKN
PSLEFGMMLVFTYAPYALAEGIHLSGIMAILFNGIVMSHYTHFNLSTVTQITMQQTMRTL
AFIAETCVFAYLGLAIFSFRHRVEPALVVWSLILCLIGRACNIFPLAILVNKFREHQITK
RMMFIMWFSGLRGAISYALSLHLEFSDETRHVIITTTLIIVLVTTLLFGGSTMPLMKILQ
TKKPGRSRRRRKEKAISLSKTKEWGQAIDSEHLSEMTEEELEVNFIQSSRIRGFARWDIK
YFIPFFTRRFTQEELKDCKTQMTDLTNQWYQAIRISPTESDDELGPRMHS
>generic|BTA003395.1|
MECPHISVNVKIDSKVVIKDSSKDWQCAECLSTVSPWICLYCGVVLCGRYVNGHAKRHSE
SQVNHVVCMDCENLSVFCYSCDEFVENDTNNSHISRLRAEFHYNGKRSKTPSENTDQEGS
DSAQNWSSSSSNSEQSGRRLRPRSRKRSSSFESSSSLTENGDCKSTRSRNGDEKRLKRTS
ISSEDTPSKAKIAKKVVGLRNLGNTCFMNAVLQSLSNISQFTLYFKRLPSLDTSKLNSPS
PTGRNRLYQSRSIKELSDAVMAEELRKVLINLTDHGTKGAISPESLFLVIWKVVPRFRGY
QQQDAHEFLRYMLDRLHTELLHLLPNSTFKDSSYFSLGQKSRSSIVTTVFGGMLQSEVRC
LNCSVESKKHDPFLDLSLDIPDVKCQQTNNKKSKVESTPLFTILDCLTSFIQVEELAETE
LYYCNNCKSKQRSTKRFWIRRLPNVLCLHLKRFRWNNFFRTKIDTSIAFPVTALDMSQFV
LSDLRDTRLSGTGTNLYDLAAVIVHHGSGAGSGHYTAFAVNEGQWFHFDDSSVRISTMKA
VEKCKPYILFYIRREFRLPSVQS
>generic|BTA003396.1|
MSVDADSFVRQNVVWSQLPPNIKQSFGNSEAEYNKFINNFSIKNQLRFRGNLIRHVRKDE
KQYYEELINFSKKTYMLYPYHLADKIVKGLNITPFHYYFSMLEFIMEKEKNYDQLPNFTA
VDCLRLLGVGRNEYIELMNQYRSGKKLFRKKSPARVLLPLKPNTIKIEPWWYIDVGFISE
DDAKVIPEEERRIIDKIIDNGHQKAGELDLPSILNLYKKHFIYLEVPIQDDDYVTVPPLE
GFVMNRVTGDYFETLLYKIFVSIDENTSVSELASILEVDLQSVKEAVSLYCRLGFAKKKS
KDMELISLHPSWQSLESDRISPSSNDEPILFELNAALAEASLLGDEVLTPSEETEPTLRS
KRIGFIFDSTLTAFLMMGNLSPGLKSHAVTMFEVGKLTDESLDSFLTELEKVSTSRDDSE
GEAKRYFDHALVLRSTIMSLRNQPDFFNCGIDLIRCERLQSLEKSTCDRLLKKNYSILLS
MAPLSKEITPIVSIEPPHLGPAGAEVNSFWFKLFLYREANCGPTSLLLPRGTRLRRIPSV
FKTCEKILVSSWGHEPGLLPVNNILFTVNDALTYSPVLIQAFGAPKDVETRCIPFPSKNK
SEKYGNEFDSFWSTNSYLTNLNSKLGLSRTCGYVEIFRFKTKQPSIKRNVLKEELPFSVQ
YPLRYEKKGLSNNSENGDGYLLAPKVDTQSNSEPIDTPKTESLPEKGTPVNGITSQKSAT
ILAEELDKMCDNFSVPTDTCYLSKSNDSSVNFNSDNSSEFESLEMSGLKDSPQSTKNIPV
ACDKNVDLFARHPTPNVGSSEKELSNRRFLRSLLQKPLRPDDFAIESQSQSNERDDWYLL
DCCFGIPLFDAAINSPMCENLLKSKFWEKDKLQQLADFNTELNTKLNSFIEEFKGQNFKC
SNGFSKLDCIRLPVQPVMYECDKGVSFWNLDFDS
>generic|BTA003397.1|
MVNKSSGLSASKSKHKRSDKDITKDRPKRRKRNRSESSVSSSDQSSPKHVKHKRTKHTKK
SRKKSTRRKSRSSSEETSSSSSSSSNDSSSSSSESSSSDSEEEKRKKLRRKKKLKKKLKR
LKKQQKKSKKSKKLEKRKSPEKEQLSQSQEPVGPPIPDEILERAKAMKPMTKEEWEKKQS
VIRRVYDEETGRNRLIRGDGEILEEIVSYDQHKRINQQATASDGDFFQRKLKTSIT
>generic|BTA003398.2|
MYRGRVWAICFLLTIYLVGILLISSITLHAQNKPEKKRKHGSRPMELNTVLSSKKFPLRW
CQKLHYALNPEARPLIALVSFPGSGNTWLRYLLQQATGILTGSVYADYGLMRYGFPAESV
RNRSVCVVKTHEWGEEARRPFDRAVLLVRSPAAAILAEFNRQSAGHVGYASPDKYKGKKA
QWFERSPSHGLVSSIGRRTIERSRSLRNNFNVMFEELGPLVERVRSGENVDLGSLLRIQQ
RSDRQNTEPSTTHPDGNSIIIDVEGGAPPAAFPHNFNADVESGLGQNAAPQSTQMQPMSP
TANSHSNNNNSENHSSSSPEDSGGDEFRGNPDELTIPILSRRLPFICLVLFKVIWDNRST
IFLFCGFFCLFRFYNNLVKREVAKQAQRSKLYLTLGTLHILFSLYAFYYFYYDLKLHLSL
LLIPPLIQPVNFGDLLWLVAITDFNLKLITIMIKIFVILLPVRLLPTLKRGKYYLLIEVS
SQLYRGLAPIQPWLYFLLESYQGPQAILGVVLSAFYMVSKGSDLLISLRAWWIAVIKLLS
NVQLGVSPSKEQLAVSGGQCPICHDEFDSPVMLECNHVFCEACVAKWFDREPTCPLCRAK
VTGDPAWRDGSTTYNIQLF
>generic|BTA003399.1|
MAQSDKKSKGKGDLSPEEIINQFQVLRGEQRIIANKLSEARTEIFEYKLVIDTLKDVEGD
RKCYHAIGGILCEKTVKDVLPKLVDTSSKLEGLCQTLEEQLTKKGIEINEFKQKHQLVVK
GQDELNAVLEEAERAKNASSSAEKKPVTSS
>generic|BTA003400.1|
MSGTYYFVIVGHNDYPLFEMDFVPSSKDFKKEDHSHLNQFIAHAALDLVDEHMWKTNNMY
LKSVDKFNQWYVSAFVTASHMRFLMVHDVKNEDGIKNFFNEIYEMFIKYSMNPFYKFNSP
IRCPSFERKTQFYGCKYLVN
>generic|BTA003401.1|
MYFFQSFLEVQVRSLTLNMDIYHGTFIHCENFGEIEVLENTAVVVHENKIVAIDVNIDFE
QLLSTYKTSEHKIREIYRLSDQEFLIPGFIDAHIHGPQFENAGLGYDKALLEWLKAYTFP
LEKKFEDVNYATPVYEKVVVTNNNNNYTLYDTTMVRFVKGFCHKANSPLSSLYPTVQASL
RLS
>generic|BTA003402.1|
MKERTSCVEPLVYSKPNLLTLALPHYLSYHYLSLSYHYFITITEHSPPLVSYWYALEFKK
FNFDSNYNFWNFLALSSPRNGVDLAPFFRSASRGDRVPLMGNWLSYRWGRYANLASVGLF
GEDEHDGSRCRDDAGLLGGFAGPPGVANPLATPTDRPGAGKRSPPAYPMLAYWEQFVRNK
LTYWTKLNLDWLDNFPGPMHIVLYEDLVANVSSTLRSLLDFIEIPISEGQMKCVLERKEG
IYRRKQRKQPLDPFTEDMKYWISAEEATVCDKIRRFNREIQII
>generic|BTA003403.1|
MADREWMRSWSSPNGTPSSEYSNLESRQNSEPSMFSQSGILPTHSSHNRFERSPSHGLVS
SIGRRTIERSRSLRNNFNVMFEELGPLVERVRSGENVDLGSLLRIQQRSDRQNTEPSTTH
PADGNSIIIDVEGGAPPAAFPHNFNADVESGLGQNAAPQSTQMQPMSPTANSHSNNNNSE
NHSSSSPEDSGGDEFRGNPDELTIPILSRRLPFICLVLFKVIWDNRSTIFLFCGFFCLFR
FYNNLVKREVAKQAQRSKLYLTLGTLHILFSLYAFYYFYYDLKLHLSLLLIPPLIQPVNF
GDLLWLVAITDFNLKLITIMIKIFVILLPVRLLPTLKRGKYYLLIEVSSQLYRGLAPIQP
WLYFLLESYQGPQAILGVVLSAFYMVSKGSDLLISLRAWWIAVIKLLSNVQLGVSPSKEQ
LAVSGGQCPICHDEFDSPVMLECSHVFCEACVAKWFDREPTCPLCRAKVTGDPAWRDGST
TYNIQLF
>generic|BTA003404.1|
MVNKSSGLSASKSKHKRSDKDITKDRPKRRKRNRSESSVSSSDQSSPKHVKHKRTKHTKK
SRKKSTRRKSRSSSEETSSSSSSSSNDSSSSSSESSSSDSEEEKRKKLRRKKKLKKKLKR
LKKQQKKSKKSKKLEKRKSPEKEQLSQSQEPVGPPIPDEILERAKAMKPMTKEEWEKKQS
VIRRVYDEETGRNRLIRGDGEILEEIVSYDQHKRINQQATASDGDFFQRKLKTSIT
>generic|BTA003405.1|
MSVDADSFVRQNVVWSQLPPNIKQSFGNSEAEYNKFINNFSIKNQLRFRGNLIRHVRKDE
KQYYEELINFSKKTYMLYPYHLADKIVKGLNITPFHYYFSMLEFIMEKEKNYDQLPNFTA
VDCLRLLGVGRNEYIELMNQYRSGKKLFRKKSPARVLLPLKPNTIKIEPWWYIDVGFISE
DDAKVIPEEERRIIDKIIDNGHQKAGELDLPSILNLYKKHFIYLEVPIQDDDYVTVPPLE
GFVMNRVTGDYFETLLYKIFVSIDENTSVSELASILEVDLQSVKEAVSLYCRLGFAKKKS
KDMELISLHPSWQSLESDRISPSSNDEPILFELNAALAEASLLGDEVLTPSEETEPTLRS
KRIGFIFDSTLTAFLMMGNLSPGLKSHAVTMFEVGKLTDESLDSFLTELEKVSTSRDDSE
GEAKRYFDHALVLRSTIMSLRNQPDFFNCGIDLIRCERLQSLEKSTCDRLLKKNYSILLS
MAPLSKEITPIVSIEPPHLGPAGAEVNSFWFKLFLYREANCGPTSLLLPRGTRLRRIPSV
FKTCEKILVSSWGHEPGLLPVNNILFTVNDALTYSPVLIQAFGAPKDVETRCIPFPSKNK
SEKYGNEFDSFWSTNSYLTNLNSKLGLSRTCGYVEIFRFKTKQPSIKRNVLKEELPFSVQ
YPLRYEKKGLSNNSENGDGYLLAPKVDTQSNSEPIDTPKTESLPEKGTPVNGITSQKSAT
ILAEELDKMCDNFSVPTDTCYLSKSNDSSVNFNSDNSSEFESLEMSGLKDSPQSTKNIPV
ACDKNVDLFARHPTPNVGSSEKELSNRRFLRSLLQKPLRPDDFAIESQSQSNERDDWYLL
DCCFGIPLFDAAINSPMCENLLKSKFWEKDKLQQLADFNTELNTKLNSFIEEFKGQNFKC
SNGFSKLDCIRLPVQPVMYECDKGVSFWNLDFDS
>generic|BTA003406.1|
MECPHISVNVKIDSKVVIKDSSKDWQCAECLSTVSPWICLYCGVVLCGRYVNGHAKRHSE
SQVNHVVCMDCENLSVFCYSCDEFVENDTNNSHISRLRAEFHYNGKRSKTPSENTDQEGS
DSAQNWSSSSSNSEQSGRRLRPRSRKRSSSFESSSSLTENGDCKSTRSRNGDEKRLKRTS
ISSEDTPSKAKIAKKVVGLRNLGNTCFMNAVLQSLSNISQFTLYFKRLPSLDTSKLNSPS
PTGRNRLYQSRSIKELSDAVMAEELRKVLINLTDHGTKGAISPESLFLVIWKVVPRFRGY
QQQDAHEFLRYMLDRLHTELLHLLPNSTFKDSSYFSLGQKSRSSIVTTVFGGMLQSEVRC
LNCSVESKKHDPFLDLSLDIPDVKCQQTNNKKSKVESTPLFTILDCLTSFIQVEELAETE
LYYCNNCKSKQRSTKRFWIRRLPNVLCLHLKRFRWNNFFRTKIDTSIAFPVTALDMSQFV
LSDLRDTRLSGTGTNLYDLAAVIVHHGSGAGSGHYTAFAVNEGQWFHFDDSSVRISTMKA
VEKCKPYILFYIRREFRLPSVQS
>generic|BTA003407.1|
MSTKHLQHFLESGSVEGSNVSVDLVRLARRHVQTTKPKKNQKFTLVVDGECCMDRLYGGF
YSDWACGGQWNRMVNYLTQLAENMAKVDVELTFFLNGCVESHRIRDWVNQQLQSRQNIDS
VLKHVQSKGTPPPKVWWQPPIGLQSALRIIVMHQIKVNVICTLEDHKQEVIAYCHENNVQ
GLIADDGEYTAFNYNRYFSAKQLKLTYKGSLETKEYIIPELLKELNITADKLCVIAALLG
NHILASNQLTDIYKQAGIAGSVDKVSGDEFVKKLAAYVKDFPVATAENLGSIVEQILGSA
TDARFEKLKSSIQHYINGTKEGFQKLKPEPETKMKVFPLPDKRRSKAKKNVESKSGNLDA
ANDFTQDADLDTSKLASESNTTEILTFSVNEANLTLNSGNPDIVIDEALNENGADVAEKI
VNGQNGTVGVGSSSSSSSGAPTSAVENVKSEPESKSSKKQPPQLPAASAEVMRTVIERHS
KGLMSPALYQILNFGELKLPAVMEDEYSHELFMNSPLTIHHFYRPCRQMVYAILFNLHHH
SFMVAKYKTGTRPDVRIKEWIWSVKNPLKEPEIVKAVRVGWGVPTVKRLWFGTTIDDRRR
RLRAFLTCMRSDNPLMLNPDHVPQHLLIISSVLRYIVSSKDNPLRKQELDAFLVTAIDPK
LTNVEYTQNLQINPVTSRGIQLAALLMQGIETALLVNDACGAPVPWLMSCPWLYFDGKLF
QYQLARANVAKNLLELCDHKTHTLMLVERMKHAILDGLNVQFARPMPMVPTDPRAFLAPA
GFMPSGMPVAPPIGGRSGYGGGRFNNRGMGRRAVAGPGAKLEIAGVVVGSWSGNYGYGMS
RGVVVRPQVSSVGGNSSYGPNGYMRGRPSYSIRGNKSIGKGRGSRGYQANFSKRKVVVKK
EKKSPKGRGMTVTLDSGDPCLASDFLNKTKNLSLDDDNSKESSGLHNVLGDEANVRSCCV
DSKPRQDVNGGGPKELISYPRTCLLCGKIYQTKSAFFNHTRLNRCKPSEISDAIHRSDQH
CPNEGCAFSCKLLPELLKHLDQCSQVSKSSTSASEGAKEETSDGAKEEIACPDCSHVYSS
MDVFRKHIKTCNSGNKQSIKCLDPSCKLLFRTHSQMVTHLEETHKIDLGINYFSFASIDE
FFHWKQEEERNAYVMFVKDRGSTEVKAGTTHYYVCKFDVRARAHSVPKTPRKKFGGESLL
NTDCPARMFVTVNTEGAVHVKYISKHNHELKFKHVKHYRWHEDTKNYINLLLEKEIPAKK
VKEEIAPNGVDSISSHPVKEDFISTTQISKMNYEFKMKKRLNKNDAVSVQLLVQSLASKD
KDSVLLYKPQGKPMEVGDPSVDNILSDPDLFVLGLQNDRQRQEMIKGCEKILVVDATHST
NIYDFYLVNLVVPDEYGVGYPVAHFLTNKVDTATMTAFYRAIKLKSSNLKVNSYITDDDP
ALYNSFADVFGPEPIHLLCKWHVKRSWKAQLHNKVKDQELRTLISKCLYLLIEEKNVESF
SVMLEKFLSAFKGHCPDFCQYFSSYYCHRVEKWAMCFRNFDHGDTDTTMYCESLHNKIKT
VYLGRKFNRRADDLVNIMLKLDDDIHLALLYKRLTEEPPLGKRHKENTRHMKGSLILDED
VILKGSEYLIKSQSRKDTHYTVNVISSVCTEPAVCYIKCDKSPCTHLCCHMYTCSCDDVN
ALCKHIHKVHSVIMIKNSSDNEDIDTPYDPLELTLNEITLFDPPPLENSSRNDNSLEKLL
SSCKKQMSELQLILNNEQTHSLVPHVDKTLKLLVSECKGLISSATSFPPPPTMTQNSVPP
NQKLKTQESQSLYRTTKKKGEWRKNHKLFTCDSEKTLIHSALIHTQNPKNFTKTIPSVEA
VTESLFVEGPYEIKLYHVKSLDYHISAVDEKMLSQVVPDFQRGWLYDCVIYTHTIRISSH
VPNVFIVDPCVSQCIQSAQRDSLRNINVSEFEKMFIPCNPTGDHWVLMVAYPLTKVIEFV
DPRSNSIGSQYHQFIGHWVRALSKKLGTSASEWKVYVPKHTEQSDSHNCGVFVSWYVDQI
LNNLSINTELNTNAYRLNMYQVLMGSF
>generic|BTA003408.1|
MMTKWPYKQKKLITFQHIFPDFRAEHTNHGSSPSISSILSSHSPAFQDTSRSFHSQSRHT
SPVLRSKSTEAMSSGMREIDNHLRLCSEEESIFRQNQNFPYSPSENNTPSPRFKHKMTPD
PACKSRNSPSTPRSKSVPCFPPMPLVSVSSTPDYYAPNSTDTVSTPRSKIGTCHPVPLDS
HVSRCTSDLSQSPENYQDRIQLVSDFLSQAKTKCLKKKKTKGSKCKSFISGTKLKTFDGK
ESKNKQVAFEENLKKEKKIDAKTRSKPAAGKNARQKYYDEKENSSRRRDGNESCSSRGSS
QRNSGGSVRSKRCSQQTEVSKPKRKLNEHRKSKYGRSESDEIRENEKERNEDQIKNLTEN
KPRGSHEHSCSVMDTCGKKSNILRNSFVSSLRATPMNISNHDLRILESMAMKKEQERANK
ELAYQVQQRWEADRLAKAKFENELKNKWQKYIQEKRQLEQNMNRLKMEEVKLSLHESQKI
LEENLRMRDEKVQRSLQEMERKRMLETMTRHEQCENRKTQLNANQHQQKSLDTLKRFHHI
EEMDNKLEQAEINRQQLKANTYKKIVSGNRLKCLKHMTRMEELLTNEAITRKQKLEECHR
REERAWQRYTDQVHSRLQQLKMNSALRELRSEQVRSLARELDQGLERWQDHVMILQWQAV
QRAEASASIQLQTKRLRTECENRERQLQHAQRFKRVKAFEAEKEKGLRELITAKESRIRA
LQLKKERDILECKAAAHSTAELREHLR
>generic|BTA003409.1|
MDVFRAVAHEFWKPSIWLPPNITWEDLKSTPEIQYADYRHLIYPLPMAFLFLLTRYILER
IWFSPVGVSLGIKNAKHKNAPSNVVLEKAYAANSKWKHKEITGLAKQLDWSERQVEWWLR
LRKSHHKPSTLVKFCECFWRGFYYFSAFVYGMYVLWDKPWFWNIDACWYNYPYQNVDGDI
WWYYMLSLSFYWSLAISQFTDVKRKDFYQMFAHHVITIFLLSFSYICNFHRIGSLVLATH
DVADIFLEGAKMTKYAKYQKTCDIIFAVFTVVWILSRLVFYPLWILKSTAIDAPVIVQTP
MFPAYYIFNGFLILLLGLHIFWTHLIMRIVYNSVMAGHMEKDLRSGSSDDDSSDDVPSSP
TNNHKATENHQSNNHSHGDS
>generic|BTA003410.1|
MDARVAWKKLKAPAFSSSYRDSLNDEHVMLRAALAIHEHNCGGNTKSRTSNTSFLEVQVR
SLTLNMDIYHGTFIHCENFGEIEVLENTAVVVHENKIVAIDVNIDFEQLLSTYKTSEHKI
REIYRLSDQEFLIPGFIDAHIHGPQFENAGLGYDKALLEWLKAYTFPLEKKFEDVNYATP
VYEKVVETTLKNGTTTAAYFGTIHSKSCLKLAKIAKMKKQRAFIGKVNMNMNVPDYLTED
TRQSIRDTKQFIKDVISLDDPRIQPIMKKQRAFIGKVNMNMNVPDYLTEDTRQSIRDTKQ
FIKDVISLDDPRIQPIITPRFAVSCDLNMLEQLGAVQKEFNCHVQTHVSENVDEIEFIKQ
LFPKHANYTDVYKKANLLGEKTILAHGVHLTDEELELIRETNSSVIHCPASNTCLKSGLC
NVRRLLNNKIKVGLGTDVAGGYNPTILDAMRRAIDVSNHIFLSNPEYRPLNYKEVFYLAT
MGGAAALSLGEKIGNFKIGKDFDALLVNMENKLIRDLRPEELFQKFLYLGDDRNIKNVFV
AGDKVII
>generic|BTA003411.1|
MQTASKTLMDSLNEIYESQWVGHDLLYVQTQNIEMLWNDFSHKLADQVLIPLNTYQSQFN
ETKKKIDKRGRKLVDYDKQRHNSQSLQGGNAKKNEVKMIKAREQLEEAKRTYDLLNSELH
DELPALYDSRVLFLVTNLQTLFSTEQVFHMETAKVFAELEAIVDKLATESQRGSYTLKKM
QSPNKIFNSNNATANSPHSPPSPTSILNEEDKPRLNSTPPSEVDDKQKNGETDPPPYNND
LSPPTSPVKPHLNGNASPPASEPVKTATLNTSNGVDSPKATSPPVVNNKSNEDNNNKQVE
QIYDIPSGATTDNLPPGVLYRVKATYKYVREDVDELSFEVGEVIRVVEYEDPEEQEEGWL
MGIKESSGEKGMFPANFTRPL
>generic|BTA003412.1|
MSPFGDTLPLAAVPERQQWLVIEGATVWLDNLTNARTFTDVVSTISAVTTLVTTHAPN
>generic|BTA003413.1|
MEKIVRLFLWIFIVMYTLSDLWPQSLVSCQNPQFPANPGSVNGTGMQPQNSTGVQPQNTT
GLAGDDDATNGTTPAPPSTPTPPFGR
>generic|BTA003414.1|
MSLPVVEKEDFKGRQPPVLGCRQVTHRFDGEFCARVEKNGSVNSQHQQFPDNKIGATLKV
EEKIFTRTPLVTFPYGMTLSDLYLDVDESSNGESGEADRDRDRSRSSSSNFRRRPYRNTS
FSSAGSDR
>generic|BTA003415.1|
MRQTKNHAALLHTQNLGLFGFGGQNADSEIVAFIVKSVRTPYHSLSSGVENVPRKH
>generic|BTA003416.1|
MKAEIFRHRKRDIDGALEAGKLLLFAARDGDLAIVMEQYRKNSPFVNDWLGMTPLHWACQ
NQHHQCVQILLEYGIDIHVVNKFGKTASQIAEEVGNQDISNLIVNHSTKELKQELKDSPK
NAESDETSKDVEIKSSHSDEEDDEHPRSAPVNRKQKRKSKPTDGPPAKRKVQEAAAEDDA
IDKALPFFQDSGSLSPSEAERQARTLRILENHGIKMLPNDDSTVVASAVKNGQTVCLTEA
GKMALKAVEIPALSPSSLLNNSGRAPESPATSPEVSLKKNQSQSKEIVHVNSLHLKNKNL
EGKRIIKIRADQLRELKKNNKILLRSAPKSPGKFSDSEAELKEALNTFNVNEAENSCRID
ESDFDEVVKQLSASQALVKLYRQQLISKEKEVQMYKQLLLQTNNQLKSLQQNLSRSV
>generic|BTA003417.1|
MEGPIKLDFQNNNDQEEVSEEQCGWKKCPGRGIIWKLKDFSSDPIHDSKRTVLKNLNEEE
RDGLKKFREWVDTQSHLNPLKTDFELIKFLIISKYDQEKAKKRFVNFYNMRANVPEWFSN
RDPLLPELQALLDLGVFLPLLNKDSLGRQVILVRAGGHDPRVHAQENIFKLGCMMVDYIS
ERDESIVDHGVVLLVDLEGVNYQHALHLTPSIVKKAVNSWQSCYPIRIKRFDLIKVALAY
NVVLNIFRKFMKQKLKDRMHTHGYDMESLHKVISPEALLDTYAGTGGTLEEHTSKEF
>generic|BTA003418.1|
MRSLGRSNILILCFARFVICAHDSLASLTNSAINVTLKESDQNITDGINPTLEEPMKLKE
ETPRVDIKEVFRSVCARQVDVLCIKLSLILLVDRLASRPSSVEIYPGVSIQQGHPNSTAT
TPGRFLVKTAVDSPEVLDEVVLSSIHDYLRSLSLNIHILDNNQLRKFRRFGEEALPTLIT
NQHQNTGRGKNKGYGGVAMAGLITGGSMLALALSGLAAMAGKAMMTALMAMMMALICLLK
GHGGGGGGGGSGGGKSSHYEVIAHPYFSKEQTHSAEFQTDQGAIYHAHAHGVARAFELNQ
TQNRNGEGFQPSYQPSGWGALHQGQPFKTQHERLYDFEDSHRRNEVPGDEILAAVL
>generic|BTA003419.1|
MIPLRGFVVLIFCVNGLYGLHLVDSASLANNSLQKQDQEANSVVPQEDPDKANLSSDVVK
QIMWKRCTSKGYMTCIKLALVHFVEKLGTTDSYQILPDVSIQRHNVSESRADKAKPGRST
DLSYPKILTSSDLEHLDEYLASKLSQYLGSLSLSIRVLDKSTLDGMRRFGEVAFSGREMR
GKKNKYNYPLMMAGVVSGGTLLVLGMKTIAALAGKALIASMLSLLLTGLSLFKGHGGGGG
HAEHKSTTYEIITKPVVTHAHSTDVHHEAQGPEGGYAYRRSMELDHVLKPLRESTDNVEH
VIYRIHAPERTPVYIPIDPASGKKRR
>generic|BTA003420.1|
MEFARKFEFCCIQVVILLAGAPLRAFCEQNQTARDSLRVDAEPTTPPTLQHDEASENLTD
DQMRSQYQMLIKILSRHCARHYSGSCLKLDVLRIVNSLHNNSYQILPGVSLKFGRAKGGG
GGAGGKGQVPLEVVRSIAQENETAEFDKYFYEKIKSQLNSASIHFRLFDDNPATGKTLDT
SIWSDLYKTIRDFKFQGVFTEENLTRKPMEPILETQSFVYTEL
>generic|BTA003421.1|
MEYAKICLLLVLPALASCAVTGFASQDNEVVWRARSADSEDKGGLKVFAKVLEDCNSEDY
SKIASCLGVKTIVALDRAARAGSIDLISGVKLVKTEDAESLRNGRSLTEEDIQNSIDAEP
TERSSRLLDLLFESATKFLQSHSLEFKFPQTSPQELQRAFEEGRGKIKKKLYPILALLGL
KIFAVLPLIIGVVGLLAAKAFFIGKIALIVAGILAIQKYSHGGYSGIGSWGKIADNWTSA
TNQAATGWNSAAQSAPGGGYYKRSMNGLQGAHEMAYSAQIPASSGSADS
>generic|BTA003422.1|
MEYAKICLLLVLPALASCAVTGFASQDNEVVWRARSADSEDKGGLKVFAKVLEDCNSEDY
SKIASCLGVKTIVALDRAARAGSIDLISGVKLVKTEDSESLRNGRSLTEEDIQNSIDAEP
TERSSRLLDLLFESATKFLQSHSLEFKFPQTSPQELQRAFEEGRGKIKKKLYPILALLGL
KIFAVLPLIIGVVGLLAAKAFFIGKIALIVAGILAIQKYSHGGYSGIGSWGKIADNWTSA
TNQAATGWNSAAQSAPGGGYYKRSMNGLQGAHEMAYSAQIPASSGSADS
>generic|BTA003423.1|
MTTKAEITPTTALGLLLVTFCVAQLQVEATEITLLEISKSVIKCLTNCDEKNVTLSVCLK
KRSVILLDKYSRAPDPISLMSDSLSLVKSEVSVNSTESNRSMGDSGLTPEKLDEYLPAEE
SSRQRVLDALLVGSVSKFLQSRSLQVKLPQFLARYISSGLDEGRGKKAEKYYGAFILGAM
LVAGTLIPIKMGTLALMSGKALMTSMLALTLAGIVAVKKLSEQPPKPGTTTYEVINVPAG
GGSHGHHGRSLPLSTIPPEILESAHLPKVVSPHSDTGPYSAYKSYVYNDSVNMESDYVS
>generic|BTA003424.1|
MDNRSTIMTLDYYAVQPAGGPTPQMLCVTRSSYDFILESRGKKDKGHSMLAGCLLAGLMM
TIASLAMLSGKALMTSLIALTLAALSNRKGGSAALHGATTYEVINVPAHHH
>generic|BTA003555.1|
MRVLPLLTIGHRTQHGCYVPAEEKIPLLQLTAAFRFEGPIAGLWNLEMTSFLKTVLQLFE
PGSLFVVFPKRSFTSEDVSQALRAANLSAADIPQMTLTSKDFQRLCESLNVDVRSLKVKK
ILRKFLLENNDQITSLQNPSPAGTSTHKQPSLLAGVQETLSSPNCSLPIEPIPFSVHANF
ETNSSSVESLIGVKEPLKNLSSLADPSISSKIVTSETRPKDLSSEENLFEVVELNVNDAA
SPLVCETTSTIVTSETRPEHLLLDKSSFEVVELNVNDVASPLVCKTRNAKQGMKKRRFLK
WPRTGGSILGCLTVPSEVLDRIWSWDNDKFTTRKYASLISNLFLNSGLSSCVLNVQSVSV
CKRSITFYCYCAHENCVTFKLLSKQLPIRGERLQFTIIQFGIVNHAGRMKTRFINGFVRD
DLKEVLASKSAFEVRENAIAQVPSSLIREGNLGPVTTLECFRKISSEYFAKDDLHPDVMI
NLLMEWVGQMKKYLPDNVEVGENTESEDHLFLQRVGFPFFGFLQCVEELELFATHIADNL
GKGKGPVLHLDATSSLVKPYKIPSIRTPRCFYYSLSFGLRGKLCTLASAWLSQQDTCRIS
GWLLEVRAFLEAHKHWPIKNNLIVTDTSFPLLYSVLLVFNTMTLINYLQFCHTFVNTEVS
KRNTVLTSSITVIKNCCSHKIKNFAQHVSSAAPQIAKCKDSREFLLKCIGTFFMCEHYEV
LKIMFEKLFIILLSERKDENLSEAIKYFENLFGEPESVYLSTLNEVESDADFNYILSCPE
AQKEEEDFSEKALYLQSPFYKDMNTIFQQVIKFLTEKNNFKSNCPTDFPVQASVNVPSQP
VPDNFKSSHLIDTTQNPPGHVPAQPNPSTLKPSPPVCVPTQSKANNLKPSQPANFKGKVS
NLVTVMNLNQFCSPNLADTLLKLHCATIPLWTGIVRRPLFPNDPIRFSNSYAEGWIKNAK
QDIFRGQRNIRANRIVKGMRRHVVTRKKEVSSGILPTPCAHTNRRKSKVLDGGIKKPKKP
KTPKKSIVKKYNKTKPIVSKLIPVTSPQSSAAQKPYDFPPFSVEEQWRRKGTQVNNLSSF
LPKVHESLPSLSPSTPITQKTVTNANVVNSNAATTSTHNLQVFSSTENGFESQIDKCTSS
SENELLQYSPLNRIASNHKSALILTNGMFLDPEFYVPLADLEAEEEEDFNYFVAKFGFHP
LGGIKASDFDSLRGNKSLSFSVIDALAGLTITAQKEKNFSLIPCLFSNAILDGKVSLISE
DIIRKTYHLQEEYIVMFYENNRSHWSLIIIHLPSRTFYLLDPLENHTFKKLKQFHKYLVN
FITFFSVSQPQILSQKEWTVSTIQHPIQKDFANSSVFCLFYLEGIVKQRSLPKRIHNSSF
YINGSRSTFDPAGFRSQLLMRLLLKSESVKNICISCGKENDGSIKHCINCTRFCHQNVSC
LKMFYEVSSTCCRLCDRYEVTKNTSQPINCSPRNETELSPSAVRDSDSEKTLSADEERIE
SIDDDHLFYRDQYYLKTAIRPEYPSQPSPFSNRFISSSLRIPKVLARNPQPSLMREKSNK
APCFYSLPNGVVDKLNYYVPVPRPGRVDIYNYAVASFSFPSLRDNELFFKDYISLDDDQQ
VFYLVMDIVASLYIKLFNHRNLRIKYLSVEVGRQLLEGSTSSSYLDPSNADLIINILLRH
GHYCLIIIDFRNNSLIFLDPKGGKPEKTQGAIVCAKFSKFTRKPLQLQIFEHTYQKRGDS
ENCGIYCLYFLERFLTFGASNIPFHDIFKADFSISAERKTIKRTLLWHSIDFSFVCRSCH
IEDVRFDVARNYNTQKFIECMDCERPVHLKEGCLFYLQVEDVNSWEPEKFYCCVCHAYRS
KEEIHLLQTIDVVPYTKVTLIALYGALRRLTVTKLGPPTKITVLVAPY
>generic|BTA003556.1|
MMNSRRLSGLTIFITGASRGIGKAIALKAAKDGANIIIAAKTAEPHPKLPGTIYTAAQEV
EAAGGRCLPCVVDIQHENQVQSAVDEAVKTFGGIDIVVNNASAIMLTGTLETPMKRYDLM
NGVNARGTFLV
>generic|BTA003557.1|
MDMQVCQLYTATGTAGNYLYAGNFRYYEKLLDEPCLQKYRYKASDLFVLYLHSPYPVDRC
PSFESKNTVMFKIIEFALCYPLDHFIFVSPHIGNEELYVALSQELGVRIYVNSKQLKILK
HLKLDQYFTDDDEEARIWVVNVSELKEIQNRSLTFNGSYQIVSLFMEQDLSFLQEEIMHF
PYQPYSSREELAHMISAFHPFSVQRIESLHQETTSSKLTEGSLRSGPIQPVQKSETKSSH
QIKSSKDAVKTRTLDNPGSQKALKRMSSKECIDRLPHHRKHAKVHENSDRRLQRTFTKVY
AADRTALSPIVPPDNKRLKQCDESGKKASKKTVQEYSHKSIVDWINTSPVAPEDMKLGKD
PEDDIFASLETFDGRKETVCKDTPESQDKTCAESKSAKYSTNVSKNQEAIRKPEYFWESL
RGLDLYEDRSPVAPEDVELGKDSEDDIFASLETSDGRRETVCKDTPESQDKTCAESKSAE
YSTNVSKKQEAIRKVQSFWEPMRSSDLGFYDLV
>generic|BTA003558.1|
MMEHHRSILESYAKPRQCYHITFRKCYATLRNYVPCVYVVEQLRKVHLRGMILHCEPTPG
GKSFDELLDAFKVTETNRAAGIQRAIKLAEDRSQNMTVKFLGIVGEANEILVKIREFFDA
GRILLNYKRGTATIPESEITAKTQLLHRHNYLNNQLDRLAAIHKTMDRQMQEVSQAELIV
VASVINSLEQSEQELHPLMKTFNAVVEELQQEITQNKSFDELLNIFKSVEINRKTTMKEA
KGAVSNHKNYDTEKFLGIVGETDEILVNLRRFFDAGKVMFDAYKRRLTSGEQDEEARMSD
STESISGSGNRSFDASQYYAALRSLSSGNPQNWIQQARASGYHRLPPFSEISLDQSSRQP
ELPGQTGNYKEQRKSADFLPISVLAHDRISGPRPQTGSAEELDGSGSGSDCEQGQLPVST
GCENGKDEAYWERRRKNNEAAKKSRDARRAKEDEIAVKAAVLEKENICLKLNLAALKKEH
QRLMHILK
>generic|BTA003559.1|
MFEAYVASAGTPPSPATPTRASRSTSESTDDSGPRSPSPPHFQNSRQNPAPANTPRHGLG
LNAPLYVNTATDGPQRPSVPDPRAPLSPAAQHSPTLQKMSDSTESISGSAXXXXXXXXXX
XXXXXXXXXXXXXXXXXXXXXXXXXXXXXXXXXXXXXXXXXXXXXXXXXXXXXXXXXXXX
XXXXXXXXXXXXXXXXXXXXXXXXXXXXXXXXXXXXXXXXXXXXXXXXXXXXXXXXXXXX
XXXXXXXXXXXXXXXXXXXXXXXXXXXXXXXXXXXXXXXXXXXXXXXXXXXXXXXXXXXX
XXXXXXSAFTATGNKSFDASQYYAALRSLSSGNPQNWIQQARASGYHRLPPFSELALDQT
SRQPELPGQTGNDKEQRKSADFLPISVLAHDRISGPRPQTGSAEELDGSGSGSDCEQGQL
PVSTGCENGKDEAYWERRRKNNEAAKKSRDARRAKEDEIAVKAAVLEKENICLKLNLAAL
KKEHQRLMHILK
>generic|BTA003560.1|
MKGVVIPGTKIIIDSDEPDPEDEYLHFLSCVNLESPYDFAVMKDFKRIYTSAFNKWFLIK
FHKFKPERIHSWDEETPKDIPANATDVFMKVQVIDSNYCVGSVMFLFEGTAGNYLYAGNF
RYYEKLLDEPCLQKYRYKASDLFVLYLHSPYPVDRCPSFESKSTVMFKIIEFALCFPLDH
FIFVSPHVGNEELYVALSQELGVRIYVNSKQLKILKHLKLDQYFTDDDEEARVWVVNMSE
LKEIQNRSLTFNGSYQIVSLFMKQDLSFLQEEIMHFPYQPYSSREELAHMISAFHPFSVQ
RIESLHQETTSSKLTEGSLRSGPIQPVQKSETKSSHQIKSSKDAVKTRTLDNPGSQKALK
RMSSKECIDRLPHHRKHAKVHENSDRRLQRTFTKVYAADRTALSPIVPPDNKRLKQCDES
GKKASKKTVFFANSLKWNYLSKNSPVQQPWWQKTKPLTAPMVNKNNDKNKARTPYGGIYR
PPAVRRLLDTRSDPKSEPQDADAACEPQQQERASSQQEICTGDVVTSNKTQTQQLAATPP
VLCSSEKKSARIKRPDQQVYVPRAKRLSTKDESLPITERTDKSNSQPHTKVFISEKRSCV
KVRKKSDPDSGGTENSLEPLNQVESPVEEITTNLNSETSLLDLSSEISSVEPSFVSLDSS
VFETSHILSESSELFDGSFQTCPEDSYSEAEKRCEENSPAIIIDLSDESLSDTQQCNDHV
DKLSDFSSSPSLEPMRSSPEAREVDNMDESCESTDVKSSEISRLIVEDTDTPNSSLVSFS
SDSGSLAILNESLDSSSARVMGVLDISAESEDKDSPMKRIIREKALAKSPEAVADDWELL
LNESGQFLDSSLLKELEEAVGKVNISRPSCDYKEFQTVEERTSDGECIIEIYGFSSELRT
HDLMNIFSPLCGKNFQIAWVDDTHALGVFPSPLMADELLSTELPFVRTRPLSEGIPESRF
KARKLVLPPMTRPKTCPALARRLVTGALGLRLPTSKLEREAERKVLKEARDKKRQEAKIR
KDIWEGN
>generic|BTA003561.1|
MEAGPFDDAIFTDFPNNGNVLVSNPKLPPTSGDARTPNADSPSNIHSIKVPIINGFTSNA
ETRPAVKKSETKKKSDSNGIKKKKTRFAKLKHQLNDLYGRDVPVQHGRAQHEPHEPGAGG
PLGRVVQPRVQPLLRPEPPEPPQPEPPSGPLLAAPLLHGAHPPPGHEPLLPPPNPGYNPS
YDLNHLNLLNPNPPPAPYSPPLYSTAPTPASGTNPYSYPLLANDHLFLGRHQEYLTGEES
PPYTHQLIMNQGRYLPEDPQVCPLHKYVND
>generic|BTA003562.1|
MAQLVTVKLVRHDNTPWGFRLQGGKDFGTPLLIQKVNGGSIAERAGLAVGDGLVTVNGYD
VFNLKHKEAQDAIVQGGNCLELQVQRGGGSTWKPLVQNVGATPSPLSHVSGPPPFVTKTS
LAANKYPSKPIGSGHNVAPKPFNGLPHSQLNGTSNGQVKAIVNKQYNTPVGMYSEETIAE
TLSAQAEVLAGGVIGVNFKKNEKNYDAQKSEVFKMVHEVDAEPKSPEPEQPIEQNGVVIP
PPVKGLRHVSAPENKPSSQTHGGSQPLLPGQNICADCERLIV
>generic|BTA003563.1|
MAQQIAYGSPTNPFVVAKETTELPAATATVADPPNCSECGKIVVGVFVRIKDKNLHVECF
KCATCGTSLKNVGYYTINNKLYCDIHAKMIARQNPPAPNLEPITVSPGGRIPSNVVSNAV
SSAMSPKSNPVSSPFQVRTVPMHVSPRPTPTPPQTPNANVLSPKSYNGTAAPLTPPISRN
FSQPQTDKKESGKIIWPPVETEEKYPTATPGYYPPPTVKVTKADSKGDDLSTDPSSETDT
PSAFKPVKPTFKEQLNSHISLIEHPPQFKFFHPAASKIVTFSEEVNEAAERKESQNITPT
EGYPLTRQLSVCSQEVLRALAIPNSTDGLPVKLDAEKAIEVIEDEARCPSPVPFSPSSED
LQAIQNQANNNLGEGMLKKCAHRAPTPIPILDADDSISEMMEEPGNTVQELVEALERHCK
TTMLTDAQATALADALTTAPERPYTPLQTSLVPIVPEPPERAPRKLTSHYGFSKDAEPEQ
FYDTKSVKELPKPKFETGLMARAMMIAPPIPYHTLKPSMTEPVTIPKPVPLPPPTKPYFP
SSDSNKDEDPDSSRGDCNSPLMHALMTAPERCYSPLPSVVEPPSPPSGPLPSLDIDYIVK
PPSFEKEEEEEHKSAFVSPLKGKRLVPCVKDLSELRLESKGKESLLFPEQQLGGPQLPHL
ATELHKPVCIPPYQENLGDTPYRPKTPRSKIRAPEINPPPYNRNTSNSDQSQSRQSANIP
DFNKVAKKTVSPSKISFLNASNNENKVPVLGYQPKSISSAPLIKDYDNLVSQLETHITKE
AVQKHLIGESKIDSSSWQTCSSGNGLCPSPLPSTPGYILPTNKPSTSNPENLNPLFASLP
SASKVQPGTNCLSPAPLPSVPGYVSPDLREAINPNPLFSSLPSASKVKPGTNCLSPAPLP
SVPGYVSPTPRTVASTQPAIPNVASKSTMSVASSQNVRKEQTTVQSSHSESTQQKSFEET
YGIPSGVKQLKPIPQARSQSPCMWSGSSHEISYSGVNAAKTLSCTLETQIMLKTIKETGR
WSPVPPVDPALSRQFPTNLCFTNYETQEPSNYVPPKIQTAVVPTFLQKPTPPPPVISFPP
DFDPTPVVKEYVRSRSSTPVPRSHEIDGKSADRESKQFSVEGVAGKKSMTEVSSSGQKPS
EKPLAVEPICERKYIAQVSTYNRDVSTEKSAQLEKEAHAAKFDTTFLSASKEEPPADFPL
GDQLVNPDGSSSVTLPPDSAPYYPDSMRDKPEPKIFRPQTPPSGSPLCFALTTAPARSYS
PLPSVTKPPTPPPADALPDFETELPVIPGVRPVSMLAALTVASERPYSPVLPSNPTFHSV
SAKTKEEQKEEKKESYISTLKKDVWSPRSLLEVTVTSDDDSYDVEKYVSQNPEMKGKQCV
KLPRHASPSRLSFTNSGLHKPSTIPPYQQTLGDGSYTPTRSRSPQPPAVTPKATEGKSTQ
GKDSTSVKEVCRNTPTPKGETKPLKSCVKTSHTESAASTKVTSSQSTSVSECKKSAQVCC
KKVTIADSPITGPTGGSCTRPCQKEASSDKTVQSTCSNVCNRAEKVCCKKVNKSEQPSCA
SPVGIPPTVTVVCEPATCERSACQTTKTCERSTRAQLFEEPKETLSKTCPYFISGAESTE
KAISVSSSSASAEKTKQTTVEGKSTTQTQCKQVCSLSSSATCTKKVRIEEHSSSISSSVI
GSSVECKVADVCSRSTKADAGTAVCSRTCSQSKASSVSDSATGSSSSICQTSSSKSSQVT
TTESSQSKPSPVTSTKLSLSTAHRLSPLAVADIPTDANQSTFCKTPSGSQIFKPPVSAKL
AETKQKSTSETTSKQETKTSCSLTKQSISKTEVKSIPLTEAASLTPCPLVTATPPSTPTT
VSQSPNSAFSLPRKTSGSVASSLSKTLSAKIAASNHSSNTISSSQPASIPNTGASTPNSG
AGATKGGTAAGLTAPRRGRGVLNPQNLTPGARVPLCGQCHEHIRLVIADEVDRSLRSPTN
VENKNTENMTNRCPRRECCVCNINKGPFITALGKIWCPDHFICVNKDCRRPLQDIGFVEE
SSGLYCEYCFEKYLAPTCHKCSNKIKGDCLNAIGKHFHPECFKCAFCSKLFGNNPFFLEE
GLPYCENDWNELFTTKCFACGFPIEAGDRWVEALNNNYHSPCFNCTMCKKNLEGESFYAK
GGRPYCKSHAR
>generic|BTA003564.1|
MLISDYREFVCGWGASVINISITFPINKIIFRQMLHGSRVTSAIRDLSSEGFIYLYRGIL
PPLCQKSISSALMFGLYENVRIPMLDNGFHYLIANAVAAGVAGNAEAVLAPFERIQALLQ
NTTYNKNFKNMSHAFHVVYSEHGIRELYRGLVPILFRNGPTNFIFFTARDYASAHLPDFK
DSKFLSILKNFFIGAMIGAINSTLVYPLNTIKVHMQSKLGGPFQTISGAGVELYEQRGRQ
LRYFFRGVHMNYTRAFISWGVINVAYEKLKFVLFKIQ
>generic|BTA003565.1|
MPGARILRPAFHPRAAPPAHRRRAPGCVLTPNGVYINFRPSIPRTKYLTTIRESFANPCR
VPPDARDNQFFETLFRAEFPQRARQPVPRDALPGFASEPGVSLLLSDGHQ
>generic|BTA003566.1|
MLMLSGGAAGYYRGLEEEVEQIDAVPPDIESSPYLLPKLSHHFAPFDPQPPNGLWKHVSD
PNLYILSERESQDKEGELKSKRNGRNGLTGNGPSLSIVNPLEVLRQRLLLEIARRRMRQS
EDQIQANRELLKTIGKRSLAPERRRDPGPAPKEHRANQRPDTENHSAHSDRWNRHTYNYA
E
>generic|BTA003567.1|
MEIGAFVDDELPDYIMVMVANKRTKAQMNDDLSLFLGSNTHHFTSWLHSVLEQLKQVTLI
SQAAKGSKDSNKRKSTASGDNASEERERKKKRKESKDESEVPTSSLPVSDITDRIKQELI
SEFSKDANIVTQVPSEVPKNKRPLDSAPKETESSIQPAKASEVPPEKVSEDNKSSSTKDA
AAAARKVKHSAEVTKEVSVEKELVTNKKVIENGGKDGNSAKEDSEDSLSIELSSDENEYI
NIKNDDLFLSGDDDVATPCPPSIKSVSSKAISLKANDPRSSRRHSGSKETLSKRGRSPEP
SRSTSGARDDHRRVVLDRSKEPSRRDTERTKSDANSVGSKKVMDAREVLNWKRSLSKGQA
SGGEKSEEQSRNKSIFDRLSGNSARSSDRVRERSVERIRQRSGERVRERSSERSQRVASK
DHSRSKDDSRSSVKSSVNITENKKRDRRTDDIQAASTLAKRQKISISEIAKVERELLRGV
QKVAAVKPQVTSQVSSRSLAQSSRSHERESRSSQSSVRNHNPNVLVLTFLPDLEASIKSV
IKSRRKEKVPENRLASQVIAKEPEPEDEDIVADVPSVVKVTPRPVIPSAKAAPRNLILKA
VAEAEKSIQSSPVRSEKVTRNLNCPLARNSKLYVIQIAHFNGFSKLLNRAMFSSHHVLFK
LLAICYTVRSEKLRNKEREKKSKRPKEKFTKNISPACISITLPNDRVGINKDGNISETWL
DDSEDEEVKTEVRPSIDILKLYQSSRREGPLSSRRNPSRRSPSRRSISPPRKKPSEYEDE
YSGDGDGDSIEFNISENSLPDEDLDPEPKKEPSFIVTLNNLDPMIKARAESEESKAVNRV
KPQRIYPEKLDESSNETTLPMIHKAVSPVIISVSPSSPESSDETTLKKTVPTVSKPVTTY
VAPKVSATNKVADVCKFWPNCLAGDKCPYVHISTPCVNFPNCKFGNRCLYTHPKCKFLTA
CVRKNCPYSHPVSSLPLSSPALSSQQCKYFPQCTKTGCPYFHPKLNEEAILNRTFSKCSP
LFVSECVAPEMIMNGAVAIDGRSKEDGFFLPNAKAHYMCQDGFFLSPSISKERQCINGSW
SGRTPVCIRTQCNPPEPLENGYLLDRHHKNGVYSNGDIILYGCEEGFTLEGYSASVCNGE
GEWTPSANRKCVSKIEVEFKSKLAEAPVCPPPPNIPFVKFTRVEGMQIANNVLSGSMFQA
HCQPGYQNVLSPCVPAIFTCNNGVWKGEIPKCEKVTSCVEPVSMSQNGLRFNVPLGTEMS
GSFRIGSKVIYDCLPGYILHGEAVLTCSKSGCWEPNALPKCLPQAQLLPTCCQHTYFMKI
KVAQSMDVCSKINRLFLTTFEITTFCFLVNGRPVDYVSGTLLVTLLTAVTILLVLLGICL
VSMRQRAPPPAITTVPPPTLLQSHPDRLALIAFTDAVQVGQSGLPSYEEATRDRFSHRFH
RPPHWTQPSRRAVTRQPSSVGGDSMGSTDTMTNDSNSTNVTLDTVSSHSGSQTASCRAIC
GSLASFDTSSVINTEGVPLLEESEQEENAIKDNESGSFKSAQRVSPELT
>generic|BTA003568.1|
MALDNTAVRLIFASLNPGFRDPTPPRPPSFRLFSPRISARASAASAVFCTNLRGASDVKT
ILKSVSGRLRSGELTAIMGPSGAGKSTLLNILTGYKTTGTQGSITMNGHERNLSQFRKLS
CYIMQDNQLHANLSVEEAMNVATALKLGKDVSRASRQNVIQEILETLGLQEHCKTMTSNL
SGGQKKRLSVALELVNNPPIMFFDEPTSGLDSSSCFQCISLLKSLSRGGRTIICTIHQPS
ARLFEMFDHLYTLAEGQCVYQGSTSQLVPFLSTLNLVCPSYHNPASYLIEVSCGEYGDNV
STLVKAINNGKHDIRNGKPFPVSEPLNNANIKSKDNLSNGNSLDTNFLLKFANNDIAKDT
PQTTETGQVVIPVDLTSPEKPDNVTTALLEQALPSSQRRYATSELSQFWIVLKRTLLFSR
RDWTLMYLRLFAHILVGFLIGALYYDIGNDGAKVLSNLGFLFFNMLFLMYTSMTITILSF
PLEMPVLIKENFNRWYSLRSYYLAITFSDLPFQAIFCVIYVSIVYYMTSQPPEWDRFGMF
LGACLLISFVAQSVGLVVGAAMNVQNGVFLAPVMSVPFLLFSGFFVSFDAIPIYLRWITY
LSYIRYGFEGTALATYGFGRGKLKCHQTYCHFKNPETTLEELDMLDASFTLDIAALIIIF
FVLRIAAFIFLRWKLLSSR
>generic|BTA003569.1|
MALEILWPEGGDRLFVQIEALDAERAFLSCGVSEPPQLINGRVRTKTVKRASRTIIEKYY
PKLTLDFHTNKRICEEIAVIPSKPLRNKIAGFVTHLMKRLRHSQVRGISIKLQEEERERR
DNYVPEVSALEQDVIEVDPETKEMLKLLEFNNISGLQLIQPTPNYRRT
>generic|BTA003570.1|
MASNILVAPSSSIVFRVSHQEGNLEVASAKFTSSVIGSVYFYWLGITGSFYDAFIYADLV
SAKKQEPLSLHKWKIFVTDILDSEADKARESCDSLQIIYSSASGSGDLDTKLGPIPVGAP
VMFRDPTISRLDLHKQQHSFYLVIYDHIHTGSYLTCAKINLLKPITLKSLISHAGKRGEV
ILHQQSPFDPTLVKVNLSLNSDPAFGGFRIHSSPAYPASVASSKSLQCLGSQDVFNPTDK
KIKDEALAYGAGTQNEYAVGDLSGKVGYEDGTFWDVFLPLSGQHSVVHRSLALYRNSADG
FEEPWACGLLTRFAGINSTLKVPLSSAEVTFQYPLAGRIMFRQPLDEPQADTTIIVEYLV
HSDGTSLNDTKDLSWQIHENPPGKDFYNWTARCVSAGKLFDPHKISMFNKKSFCAAGDDR
KYCSVGSISTRLGTISIAGHKARSLDISRTLFSDENLPLTGHGSIIGRSLVIFDPNGPKA
RGDRLACSKIIALHRRKGVVRDWFGNGHTNSISGKIEFFQMTEYDTVDVEMDLENLSDNG
GYGIHIAPVEEELEFPCEDTSLNSRYDPYNSLQNLLPGFGTPDQYAVGDLSGKFGTLDGS
SMAHRSFNDSSLQIFGQLNVIGRSVVIYTSVKKKRWACATIERGYAPSEARELRAIASFH
HPDGFAWGYIRLTQLVHNDGSKSDTIIEVKLRHPGDNNRNVTMNHNWAIYVNPVGVDAAV
KVLHTRCTAAGYIWNPAFTQLADPLNRDLYKQECGPTNQLRCYVGDLSGRLGKIDIGLGR
KVFTDSNFPLEGPIASSAMGKSIVILNKEGGEERFACANIEPDKDIIKYANIKRNPRFDV
SQFLNDVRAVMGIPEWFLTIDHRKTKILHDGACIQFLFHFKGPDVNRLEQDFSHLLNTGR
LDAPSIHIHGYINTNRKNTIVYQSCGVKDSKDDFKSAVRRGFANETSKSQSEGDAKDGEP
EAACQKTAKLAQKLRAKTPIGKLDELDEGKHPFQEKEPLPPFPDNINPKTGEVGGPRGPE
PTRYGDWERKGRVTDF
>generic|BTA003571.1|
MLKFIIFPFLTSASFSHSGVTKKRSLSVEPDDDKNEEVNPQKLKTEAGSKPISFDLMKKK
SNIKPISINLKAQKNLSSTTTTLKTPSKSVAAVFNDEEEEPEEMPREARMRMRNFGRDTP
TSAGPNSFGKTKHGFCDMKKVFEKQLREVAEKHADNYASSFPPLPPVSNLTAVQRLQRFK
AICKKQQFAASNYRKNNCGASGKKSLGVTLIVRKKGVRKSVANTPGKSPFVRSARRKSLK
RKSVLYQKNSRVLDLEKMTEVGGSVNEMYTNGNTGFEAALSPENIRELKKEAANIVFLND
RNGEQSTEPCRPRPSMESFVEYPDENGSNASEEIDVVNGKHEVPLGQFPTNGHANGESNG
YGAYHSSNGFDNYENGSSDDDDRKTEILGDDRNSCEMTEDVASNEVVETSTVDSIEDSLP
KSSPSSVESTDDKNEEQIGESLERSSRDDLQEDSTEFQEDASFDAVLQVAIEDGSSNATI
IENVEEEVVLEVKKTPASKKEASKPFTEQAEEDSREMPVLANEHALSEQRMNESMEESDS
DSPNLRESFVKSSPEKSTSKTVKEKGRKKKSPKPSPKKQRLSKTPPSPKKTPQKRKASPS
RTVKSKSKSKKEVQLSTSSDSPSQILTETQIPAESKSKTLSNDESELRQSVSMDITQDEP
APSRRSSRASRSRKDPAVEAVMSVDEAIAKTRTSSAAAVDPEEPSTSQSPRLRRSQRSFS
PSRRMPLRSTRRSGASQRSTSQIVNPTPVSKRKAEPEEDDKGDDSTKRPKTEVFETPRWK
FLSSPFKSYWSPQLTNKIHYKQPETPTEQPEQPTNSENEETPKSPSNSESPNTASSKSWC
TIA
>generic|BTA003572.1|
MITRHNALLITKEVLREKPCIKNTIKQRSQELETETSPTGIVSVGLPTPTSMKRDNSCR
>generic|BTA003573.1|
MAASVFSVVQPGPPIEAFALNKECVDDPFEKKVNLIIGAYRTEESQPWVLPVVRKTEIML
ANNEKTNHEYLPILGSAPFSTAATAMLLGKDSKALKEKRAFGVQTLSGTGALSVGSRFLV
QHLGAKHFYYSDPTWENHRLVFQHAGFEKGFAYRYWHAGKRGIDMEGLLEDLSKAEPNSV
IILHSCAHNPTGCDPTLEQWVQIAAVMKEKKLFPFFDSAYQGFASGDLDEDAKAVRYFID
QGFELLCAQSFAKNFGLYSQRVGNLTFVTNDPSTIPSVLSQVTIIVRGLYSNPPSHGSSI
VSTVLNDPELFQEWQGCIKTMSDRIKKMRAGLKERLVKLQTPGSWEHITSQIGMFSYTGL
TPAQVQYLKTKHHVYALKSGRINMAAVTTKNLDYVASSIHDAVVNVNE
>generic|BTA003574.1|
MWLMTIVLCFVAYIHCSSSQLYFSPTIHLFQLFINNEWHKSSSGKTFKTVDPSTGETIAE
IQEAGKADVDKAVTAAQTAFKLNSPWRTMDASARGALLNKLADLIERDAVYIASLETLDN
GKPYSAALTGDVALSVKTLRYYAGWADKNHGLTIPMDGDYLAYTRHEPVGVCAQIIPWNF
PLLMLAWKFGPALATGNCIIMKPAEQTPLTALYTAQLAKEAGFPPGVINVLPGYGDAGAA
LVHHPGIDKVAFTGSTEVGKLIQQGAGASNLKRVTLELGGKSPNIILDDVNLPEAVEVAH
FGLFFNMGQCCCAGSRTFVQDTIYDEFVERSAERAKKRTVGNPFESSTEQGPQIDEEQLS
KIVGLINSGKKEGAKLVAGGNRVDSKGYYVQPTVFADVDDNMTIAKQEIFGPVQQIMKFK
SLDEVIERANNTEYGLAAAVFSKDVDKINYLVQGIRAGTVWVNTYNAFGPQTPFGGYKMS
GHGRENGMYGLEAYTEVKTVITKVAMKNS
>generic|BTA003575.1|
MKIPRKVILYQLGRLGYMESLAKQQSAEKTLKEITQDKEDNPPYHGSLFLVEHNPIYTTG
ARENGYDDQFAERLKSLNAEFYRSNRGGLITFHGPGQLVAYPVIYLKYFDLHVGTYVASL
ENTIIKLCELYGLKAYTCEHTGVWVNDRKICALGVRCNKFVTTHGLALNCNTDLNWFSHI
VPCGIEGKTATSLSKELGRDVTIEEVTPAFLKCFGEVFGAEFDTPKELIACL
>generic|BTA003576.1|
MNVNNTSLIEITTKDSCSADQDMELKPRVFARRANCSLKEDRMKCNRFCRYQFGRTAYGL
CRGTVCRCFTNPGISTKNQMTACEQARRRLAFLEASLRKILRKEPSTRTPAERRFLQEVR
KRPEVLRRLATPRGRRSPRRMPYQRGTGSSGSPGSPGSRKPQPTLQQTIPLSKIPNGKKY
TESPGKSPARATKYVPGPSKSPYQSPRRNQRTGKSNSRKGGSNSKKGGSNSKKGGSNSRR
VGSSPRKGGSSSKQAPKRAQSPLKNRRQSPGNGGFAGVPARKTRKEDDDDDDSDSGESGE
SGSSRNGGNGGARNGGGGARVGGGGGQGGRYGRGRGEDGEDGDEFGQGGGGGRGGGVGGG
KGGGYGRGRGEDGEDGDEFGQGGGGGRGGGVGGGKGGGYGRGRGEDGEDGDEFGQGGGGG
RGGGVGGGRGGGVGEGKGGGYGRGRGEDGEDGDEFGQGGGGGRGGGVGGGRGGGVGEGKG
GGYGRGRGEDGEDGDEFGQGGGGGRGGGVGGGRGGGVGEGKGGGYGRGRGEDGEDGDEFG
QGGGGGRGGGVGGGKGGGYGRGRGEDGEDGDEFGQGGGGGRGGGVGGGKGGGYGRGRGED
GEDGDEFGQGGGGGRGGGVGGGKGGGYGRGRGEDGEDGDEFGQGGGGGRGGGVGGGKGGG
YGRGRGEDGEDGDEFGQGGGGGRGGGVGGGKGGGYGRGRGEDGEDGDEFGQGGGGGRGGG
VGGGKGGGYGRGRGEDGEDGDEFGQGGGGGRGGGVGGGKGDVPYGGTGSQRGGRGSVTPS
VTPSRTPVSTPRSRGQVPPPLAKQTLDDPAIHVGGKFGDPAERSRLENLRDALEQERGID
PKTGKEVVVPPPASRQGGSRQDPPIPPSAREEVKVDPVTGQTYLPNRESKPLLPEEGACP
IPPPPGVHDRPRDPDGPREGELRNPGGLRSDLRDDRNLVYDDDPPRDRDQGYRGNRGVYE
DDYARPGRGNRNNPGGNYGDDEELLDEWNEDRVYDPAYDDDYEYEQRNRNPRGVRPPSYD
DEEPRYAVGPQYQRENEYPQLREQQRLRDLENKRPELDEGACPMKPGESEAERQTRELEK
LLQEQQDQDDEYGTQFEDAFETAKPRRTLQSELASQKQFDQAQLLPFVGDFLEHTDHYFR
KKEEPPREKISRNAAQSDFLLI
>generic|BTA003577.1|
MAYVGICGSDVHYYEHGRIADFIVKDPMVIGHEASGTVVKVGKNVKHLKKGDRVAVEPGV
PCRRCQFCKEGKYNLCPDLTFCATPPDDGNLARYYVHAADFCHKLPDNVSLEEGALLEPL
SVGVHACRRAGVQLGTTVLVIGAGPIGLVSVLAAKAYGAFVVCTARSPRRLEVAKNCGAD
VTLVVDPAKEEESSIIERIRSAIGDLPNVTIDCSGNEKCITIGINITRTGGTLMLVGMGS
QMVTVPLVNACAREIDIKSVFRYCNDYPIALEMVASGRCNVKQLVTHSFKLEQTVDAFEA
ARKKADNTIKVMISCRQG
>generic|BTA003578.1|
MPGAGWNGWLRERRFPSCPLEGRQGRRLRVLDRRVAGEQEPAAGPASLKPLKRTDPSLYK
GVLLPYPPQKVPSFAPRRRQPPIFEREEDSDVTFLVGYDSDTWRIPGHRKVLSHVNPVFR
TMFEGSLAPPGPVVTIKDVDGRAFDNLLRFLYKEEINLQSATTALLTLYAAHKYLCIDLV
KKCIMYLDEHMSVDSVLRVYQHLRVYSSEDSLVKIRTDGCLYQATAPPLTPTKSGSRESI
VPENAEEPPPEGDTVADTTNYFSVIDYYCSSLLFNCLLYIDQNADDVLMEESLENLSSAE
LQEILERDSLRVSSEFLVFNALSRWCNSECKKLHLELTRENKRKVLEDKLLFTCRYLLMT
SEEFLAGPMQSDFFDKPEETLILSLIIKSNAWNIFKKPQRCPRLTTEILSKISSRRSSSS
GFSFEPVPLSKRSVMLDHYRAPGDSDPAASLLAIPQGGVCDSKAKKSKSKKRKTKNKTKG
PSTSCCGSSVGDCMLRVLICIFD
>generic|BTA003579.1|
MEIGIGSKDRTMGPLFRVLFAVSLTVLIAQGANGRIQYGADGEPDKTEDSSTALTTVAED
SLSQNVSATAAPELDNPSELQVIDDTTKEIVTEMEQRVSKAKEYVQQVNQWIGWAYSVGT
VKKAVKRSLKMGRRDIAQARFQVRNILCDRYDNFKIITDSSTPADPELVEAVKTLESPEA
PLNPVFTGLKEHNKRLLRRQKSQEPHTLNEWKEYFMKVSKESMDSYTAEMTQIEKSAQSS
LNTLYNALVIWQDANRDLKGGQEKPTNVEEKLALIRPAMKLGEQLGCAPSQQSSKLEGPT
NRRNA
>generic|BTA003580.1|
MAVNKTEAHRPGPYKQSNKAHKTGRHRSKGQIDAAVKGKSVLHHAIKKHTKKQKRIERRN
IGVQLRKKKVEEACFLKRRGPKDPPFLIAVVSLNEVLSPFKLLELFEKADEGATISHSAQ
GYMHMSLPIMKQRFTIMALDTKDLFKLLDALKVADIVIFAIPVAGIDELGELAITSILAQ
GLPTYSVTITGLQYLPINKHSAAKHDIQRSLTRWLPEEKLQCLDKPSDALNLFRRISGQK
KRSVIQRDRRAHLLAENLDFKLDSDGANSGTLAISGYLRGQSLSVNSLVHIPGVGDFQMS
EIWSPGDPYPLSELAKKIESSPIALAKADPALQESLESENTPDPMDAEQTWPTAEELQQA
AENRKKKVIKVPKGFSEYQAAWIMEDAEEVEESGNSGDEDEEMEVPADDADSDAKSAASE
EEYDTLTVTSEAPMGAEKYDAQMDIEGEQKLLQTLKDAKTDAAFPDEVDTPQNMPARVRF
QKYRGLQSFRTSPWDPKENLPLDYARIFQFQNFDRTKKRILKEQEEKECIPTPGTYITVL
VKNVTKDQYQSLICQPTVLYGLLPYEQKMSVLNLVLRRSILDEEQLPIKSKEPMVFQCGY
RRFKACPVFSQHTNGAKHKFERYFQPNSVVVATVFAPIVFPPCSVLAFKPDKNNLLELVA
TGSVLSVNPDRIILKRVVLSGHPLKVRKRSAIVRFMFFNREDIEWFKPVELNTKYGRRGH
IKEPLGTHGHMKCVFDGQLKSQDSVLLTLYKRVFPKWTYDTSLPAVTHEMDTE
>generic|BTA003581.1|
MKKLKFLCDHKDDQIAQFTLVSASGWFDYFVFFILIISLSLIYSSFDGEKKAKDFFSFWW
ICLWMSSLGSFSFIIYSLLFSVSAETLIIAAPIGIQLMTSFKLRPDIVTFLPWKMVKEFL
ILEVFTCQKVVFVLALMKREEGKEDKLEILFPGTKPRLQHLEKIYQVSRRIVEKNSSPVK
SS
>generic|BTA003582.1|
MPDKWSVKPSLIARSTFNPIRDIVDNLKIEPNPSKEFIPLSLGDPTVFGNLGPAQEAVDA
VIKSAASYGHNGYTASTGNMKAREAVAQYSSTDEYTVKPEDVIICSGCSGALDLCITALA
NPGDTILVPRPGFSIYRTQAEGLGIKIRSYNLLPSKGWEIDLINLENQLEKYKCAAIVIN
NPSNPCGSNYSILHLRDIVNTISRYHVPIIADEIYEHLMRTGLQNLSTRIIGANTIVQGA
LPDILAKVPEEFFDNVIDTLQKHAKVAYDLLSQTKGIKPVMPQGAMYMMVGVDMDHFPDF
SSDLEFVEKMVGEESVFCLPGKDLAAFSEDNFDPKEWINKTFKNAESQVSKEAFVRNMVK
KLQLYVQQVNCSLEDTSQQVLASLPRVSHETEVLCHEARSLQKKLQEVEGEISKVKKNAG
DSIASLEALDKIKNKMLTAKQALHEADNWSILAADIEELFESGDVASIAEKIENMQSSLN
ALTSVSDFENRKMQLEGLKNRLEALVSPQLVQAFSSGSTDDSMKFVKIFSAMDRSPNLLK
YYTKFQKSLMCQKWHDTVNSEQEETVADWMKSFYSYLFSNYHSLSSWVTQVFTPTSPTDM
LCKLYVDVHLNLQPSLSSCISTGLKQQNQQLNYLIELKQISQQFANNMKSVISDRASLES
IYSVIYQVYTPFTSDYAKLEKDVVEQELSKISSERDDLMDVIQGFSQNISSVMNIANNVE
SRCYQFSNCAVFSQLVQVQSTLFMSYLKQHSSIIDQLESKTSPHEDWNLFQMCLTFLQSL
GEFLNEIKLYEKDLKSKITNAWKSAALESSRYITSELLRRKLEQQISSLEDDPDADIFSD
VLKQIEENCKKVHGITYKVIFSPIAEQLKHTNDICQQFRESTQELPDYSYAPQEYVTQIG
EYLITLPQHLEPFLLRENPALVSALRLADLSYQSNQSADSASILLNMVAQGTCSKYSDHI
LSIDELLSSHCKQLVVDIDYLGNVLEELGVHLTETLQQIKTLLGLSPETYKTAQTMGVPA
KLVSAIRQMRNIASTDSMG
>generic|BTA003654.1|
MAKILVEGLLSLGICDLTSNGHRTGWPRRSPHTTAGEIAMNRCKSPVTIRHERGGSADTN
LIRIDNSSNHGSNDDPVFEDEHTRGIHRARCGGETRAVKSSREEGCKSTETEMMSHDALQ
LRDRDTGYRVQGSAASTLDLEYDPTSKGSRSRVHPRGL
>generic|BTA003655.1|
MQKKYYKYILTRNYEALNPKGGGQQVSLLNIMMDLKKCCNHPYLFPAAAQEAPSGPNGAY
EIQALTKAAGKLVLLQKMLKKLRDEGHRVLIFSQMTKMLDLLEDFLEGEGYKYERIDGAI
TGSLRQEAIDRFNAPGAPQFVFLLSTRAGGLGINLATADTVIIYDSDWNPHNDIQAFSRA
HRIGQANKVMIYRFVTRNSVEERVTQVAKRKMMLTHLVVRPGMGGKQTNFTKQELDDILR
FGTEELFKEEEGKTEEAIHYDDRAVEELLDRSKMGIEQKENWSNEYLSSFKVASYVTKEE
EEEEEEVGTEVIKQEAENTDPAYWVKLLRHHYEQQQEDISRTLGKGKRVRKQVNYNDGGA
ADTREDNTWQENLSDYNSDFSAPSDEDRDDDDFDEKNDGKSSFLFFLCGLMFLVLGFNAR
QRKAFLNAIMRFGMPPQDAFNSQWLVRDLRGKSEKNFKAYVSLFMRHLCEPGADNAENFA
DGVPREGLSRQHVLTRIGVMSLIRKKVQEFEHINGYYSIPELIRKPTEAAKVEAAKAEAA
KLEAAKTEDDKSTPAKTTEPSKDVTEEETKPSQGETGDEEKEKPKEDGESKDEATSDVKK
EADDTAVEKVKTEEKEETTVTQTVTETTTTEVSTEVKDEPKEEKMEVDETEKKEEKVEDE
KKEEEVKEETVKETEKSEEKKEDKEVVLEKDEEPTKDKEEKKVEEASEDVVKTETKEPSA
APPQEVKIVEEKKVLKDGLPPLTEEEKQKRIAESEKAMAAAGIGLDEELDRTKRRFMFNI
ADGGFTELHTLWLNEEKAAVPGREYEIWHRRHDYWLLAGIVTHGYGRSLPFSKTEAFVRA
FSVMLAANSLSVSKQLNCQELMPMLTSVISDRNTAYLVKQLHPNSCVMALLSSFEHVCDY
NNVGSVRLCNKEDYAMSPETKRHIPPTSDTIQTKPFPIRGERANYVNSPHVIAMVGLPAR
GKTYISKKLSRYLNWIGINTKVFNLGEYRRHATTAYKSHEFFRQDNREAMAIRTQCAIDA
LHDVCSWLDRGGEVAVFDATNSTMERRRMIHDIVVEKMGFKLFFVESVCDDPKIVEQNIM
EVKVNSPDYKEMNTEAALQDFLQRIEHYQEKYEALDEALESDLMFNLGEYRRHATTAYKS
HEFFRQDNREAMAIRTQCAIDALHDVCSWLDRGGEVAVFDATNSTMERRRMIHDIVVEKM
GFKLFFVESVCDDPKIVEQNIMLFMKDRLLGQLQLLWCEKEEVTRPSKLAHSNVEMATLP
PRKHSVTIKVQAERRTPLQLLLQMGFPRHRAEKALTATGHKSVQLASDWLLAHVNDPTID
LVTMREYILYAVPVGQLMEQLQSFWEVSANECGWNGAHNFFPHISLTSFFKAPNEHTERL
VAILKHIMEDNSIKLGGQVKLENYMSPNFMGLFVEDEHIEDFNRITMNFVDQVSNLAVPV
KPHIKALHLTIAYQFPSSQFHELKSIVESSVDPNATASWEIRLYSRDSRFSGKHVYKVNY
SHIPREPDELELRTGDFVYLAPEDVENSPDSWVEGTSWLTGCCGFLPVNYVERTAETDAW
TLHASFSISSDHSIDEIENLSSPKSLFFQKKSDVHEEDFGSNSDIPALYENLKVEKAENR
QLYIVRHGERVDFTFGKWIPYCFDERGSYMRKDLNLPLSVPQRASGPPGFLFDSPLTQVG
ELQARLTGEALRLAGRKVSSVYCSPSLRCVQTCHNILLGLGIANDLPIAIEPSLFEWLGW
YTEMLPEWLCPEELVNFGFNIDVYYEPSIKIEDLKNIVTETVENYYNRSYELVKKAISQT
GGNILFVGHASSLETCTRQLIGKEPLDNPSFLRNIQKVSYCSLAAIEETDGGWEVCEPPI
APITHSNNHRFDWKILMAERKA
>generic|BTA003656.1|
MTGGYMCLTTNLWTSQAEEGYMTVTVHFVNDNFKITSLSLDTRYFPGSHTDKAISAMVGT
ILDEWNLNILLDRSNNASNMICASNDGKFTCITMLNSQFTVGNV
>generic|BTA003657.1|
MALLSSFEHVCDYNNVGSVRLCNKEDYAMSPETKRHIPPTSDTIQTKPFPIRGERANYVN
SPHVIAMVGLPARGKTYISKKLSRYLNWIGINTKVFNLGEYRRHATTAYKSHEFFRQDNR
EAMAIRTQCAIDALHDVCSWLDRGGEVAVFDATNSTMERRRMIHDIVVEKMGFKLFFVES
VCDDPKIVEQNIMEVKVNSPDYKEMNTEAALQDFLQRIEHYQEKYEALDEALESDLSFMK
IYNTGEKVVVHKHEGHIQARIVYYLMNIHIVPRTIYLSRHGESVQNMEGRIGGDSELSWR
GKQYANSLAQYIQQQNISGLRVWTSWLQRTIQTVASVAAPQERWKALNEIDAGICEEMTY
EEIAEKYPEDFAARDQAKFTYRYPRGESYEDLVARLEPVIMELERQGNVLVVSHQAVIRC
LLAYFLDKSADELPYLSVPLHTIIKLTPVAYGCKMELVKFAVDAVDTHRPKPKILQPLRH
SLNFHTMSAAHSNVEMATLPPRKHSVTIKVQAERRTPLQLLLQMGFPRHRAEKALTATGH
KSVQLASDWLLAHVNDPTIDLVTMREYILYAVPVGQLMEQLQSFWEVSANECGWNGAHNF
FPHISLTSFFKAPNEHTERLVAILKHIMEDNSIKLGGQVKLENYMSPNFMGLFVEDEHIE
DFNRITMKFVDQVSNFAVPVKPHIKALHLTIAYQFPSSQFHELKSIVESSVDPNATASWE
IRLYSRDSRFSGKHVYKVNYSHIPREPDELELRTGDFVYLAPEDVENSPDSWVEGTSWLT
GCCGFLPVNYVERTAETDAWTLHASFSISSDHSIDEIENLSSPKSLFLQKKSDVHEEDFG
SNSDIPALYENLKVEKAENRQLYIVRHGERVDFTFGKWIPYCFDERGSYMRKDLNLPLSV
PQRASGPPGFLFDSPLTQIGELQARLTGEALRLAGRKVSSVYCSPSLRCVQTCHNILLGL
GIANDLPIAIEPSLFEWLGWYTEMLPEWLCPEELVNFGFNIDVYYEPSIKIEDLKNIVTE
TVENYYNRSYELVKKAISQTGGNILFVGHASSLETCTRQLIGKEPLDNPSFLRNIQKVSY
CSLAAIEETDGGWEIRVKPDKKGVVTDGVKHSLNPFDEIAVEEAVRMKEKKLASEVIAVS
CGGPQAQETLRTALAMGVDRGIHVEVSPAEFDTVQPIHVSKILAKLAQDEKADVVIVGKQ
AIDDDSNQTAQMAAAYLNWPQATFASKIEKTDGELTVTREIDGGLETIKVKLPAVISADL
RLNEPRYATLPNIMKAKKKPIKKVTAKDLGVDLAPRIEIISVEDPPVRQAGSIVEDVDTL
VNKLKEKGHF
>generic|BTA003658.1|
MRIFMCLHLPKDSLNFSPSPAYFFFTSNTYPQRADNPTLSFIAPSPLSPFSTPSPKQPLF
EIIRLGLSREESNLRPPDHKAGATFTGPQEANIILENLEIIFFILCCLKTEDGEEVEENQ
DASAAGSEAEEKQVEEDDDDFEPEDSKKRKKGKKRKARSEGKREKKRKKKKKGGSEDVST
EDGEEVEENQDASAAGSEAEEKQVEEDDDDFEPEDSKKRKKGKKRKARSEGKREKKRKKK
KKGGSEDESDFGLEDDGAGRTSTGGNDSDYSGRKSRKSKGSSSKHATPTVSQNVDSGMPS
VEDVCEKFGLTDVRIDYTDSDFQNLTTYKLFQQHIRPILAEENPKVPTGKMMMLVAAKWR
DFSNINPHLQDQQQESEVNEEPDYTPKSSRSRSKSAVQSEDNADGDEEDEELEEKSKRKR
GRGSKKGGRKSGTPASNTKVPTLKIKLGKRKQNSSDEEGDGGAAAGSDRDSDAEFEQMLQ
EAEETEVTKDDEETPKKKAKTKIGSKSKKKKKTKTTSKFPAGEGEDGYETDHQDYCEVCQ
QGGEIILCDTCPRAYHLVCLDPELEDTPEGKWSCPHCEGEGAQEQDDDQHQEFCRVCKDG
GELLCCDSCPSAYHTFCLSPPLQDIPDGDWKCPRCSAKPLPGKVAKILTWRWCKQEDPPE
EKLAEDGKPAKKTRKPPRQREFFVKWHEKSYWKCDWLSELQMEVFNPQMTRLYFRKYDMD
EPPKLEEPLDEMDNRMKRIRNQGATEENDQNLEEKYYRYGVKPEWLIVHRVINHRTMRDG
RTLYLVKWRDLSYDQATWEEEDDEITGLKSAIEYYLDLRANYNNDSKRNKKGKSKKTKTK
ELQEENGIDGKSPRRYTPPPEKPISDLKKKYEKQPDFISETGMALHPYQLEGLNWLRYSW
GQGIDTILADEMGLGKTIQTITFLYSLYKEGHCKGPFLVSAPLSTIINWEREFETWAPDF
YCVTYVGDKDSRLVIREHEIAFDENATRGGRATKIRSSNVKFNVLLTSYELISIDVALLG
SIEWAVLVVDEAHRLKSNQSKFFKLLSGYNINYKLLLTGTPLQNNLEELFHLLNFLTPHK
FNDLAAFQNEFADISKEEQVKRLHEMLGPHMLRRLKADVLKNMPSKSEFIVRVELSPMQK
KYYKYILTRNYEALNPKGGGQQVSLLNIMMDLKKCCNHPYLFPAAAQEAPSGPNGAYEIQ
ALTKAAGKLVLLQKMLKKLRDEGHRVLIFSQMTKMLDLLEDFLEGEGYKYERIDGAITGS
LRQEAIDRFNAPGAPQFVFLLSTRAGGLGINLATADTVIIYDSDWNPHNDIQAFSRAHRI
GQANKVMIYRFVTRNSVEERVTQVAKRKMMLTHLVVRPGMGGKQTNFTKQELDDILRFGT
EELFKEEEGKTEEAIHYDDRAVEELLDRSKMGIEQKENWSNEYLSSFKVASYVTKEEEEE
EEEVGTEVIKQEAENTDPAYWVKLLRHHYEQQQEDISRTLGKGKRVRKQVNYNDGGAADT
REDNTWQENLSDYNSDFSAPSDEDRDDDDFDEKNDGKSSFLFFLCGLMFLVLGFNARQRK
AFLNAIMRFGMPPQDAFNSQWLVRDLRGKSEKNFKAYVSLFMRHLCEPGADNAENFADGV
PREGLSRQHVLTRIGVMSLIRKKVQEFEHINGYYSIPELIRKPTEAAKVEAAKAEAAKLE
AAKTEDDKSTPAKTTEPSKDVTEEETKPSQGETGDEEKEKPKEDGESKDEATSDVKKEAD
DTAVEKVKTEEKEETTVTQTVTETTTTEVSTEVKDEPKEEKMEVDETEKKEEKVEDEKKE
EEVKEETVKETEKSEEKKEDKEVVLEKDEEPTKDKEEKKVEEASEDVVKTETKEPSAAPP
QEVKIVEEKKVLKDGLPPLTEEEKQKRIAESEKAMAAAGIGLDEELDRTKRRFMFNIADG
GFTELHTLWLNEEKAAVPGREYEIWHRRHDYWLLAGIVTHGYGRWQDIQNDIRFAIINEP
FKMDVGQGNFLEIKNKFLARRFKLLEQALVIEEQLRRAAYLNLTQDPNHPAMSLNARFAE
VECLAESHQHLSKESLAGNKPANAVLHKVLNQLEELLSDMKSDVSRLPATLARIPPVAQR
LQMSERSILSRLAATTSSSTPTTPTSSQQPGDVGSQFPVGFQAAQLPGAYANANFSHFRP
QYSVPGQTTTSQQDVCRVCVGWLLATSIIPGLCGLCRNMSSPSGQSIKSANCAPISMRLV

>generic|BTA003659.1|
MIQPQSRDGVLFSKIDRDNKIACSDETAFLVPIVLVHIPNWAGKPPVGLHLDVLKGDKLV
QKLMLDEKRCYLFGRNKEMCDFCIDHQSCSRVHAAFVYHKHLNKAFLVDLGSKFNTAHNR
RISMLGIQEDKEQRRPIMKNKKRLVTFNEDEEVINPEDVDPSVGRFRNLVHTTVVPSKNL
TEFNTAHNRRISMLGIQEDKEQRRPIMKNKKRLVTFNEDEEVINPEDVDPSVGRFRNLVH
TTVVPSKRQRLDIAGLTTSLNAHAHEEVRQTYMKHMHPSSMMNQLYYDVPGPEKQTDSTG
VSSLSLFSTSTASKLGLSIPNPAPEVDIAPPVVPVTPATVEPATASADNSLEPKKKKYAK
EAWPGKKSSVPALLV
>generic|BTA003660.1|
MGLNDRSINILQSTPRHATTAYVMARVQPYIQSYSPCADTEQLYISRVAMAAALKFVYKL
ATPLIYLLPL
>generic|BTA003661.1|
MSCLQRCLIEEKWYDSFNMGTNQMMRVWVGTQNRCQRSDRHQWCYGLSLLASLCNGDTMD
EQRFHLWSMTGWLRPGQFLVGKLGKNFDDTVHSIRAQTAALLKRVHTPIPHAVRPLPISG
SYKYIETPIPERINSDAYINVMLLSPNERVLRDVVPMSHYPGTTQQRNSIGRGRLACVSF
AAGRVYPRRRLMIFDENNHRNVRNDVQYLSYYSKTRNEAAKQHPKIKLDDEEKVREDLII
KPVNPPHSHVSFQTPLTSEEKLLIPKTLETKQTFDDGAVFQKEEEIDTWLTHQRKKKSKK
NEESNEDQQNEESAALNEELSLNAEKNLTVTESSPQLINEEETTEESNQNITEQEPEQLK
ENLDEPQEPEQLKEHLDELQEPEQLKENLDELQEPEQLQTYDQQPTEQGPVEEDKEQVDK
EAEFLNYHDYPVQEEPVEPKEIAKDEKEIEEITDVPYNSNDDENKGNLEENIDELITGNE
KGTEPEQNEEDLQKDVEVDTQREKEAEENAENIRQNRSEETEEQREEVTIAENELVTPAD
EIAEESLGEAAIQGEEIEARARVPSQVADAHEDVDIKSIEEVTDIGENEGDKRATEVSEV
SESKDCSTHERKDNDGLKSESEISDLEEDAGPVAEKLSTKDTLQPVTDVNLEDMSLVDDV
FEPAPDTAAVNKVQHDLTTTDEECEEDST
>generic|BTA003662.1|
MVYESDFYTTRRPYTRPSPTISSYSITSFSLMAQFDRVTEPLRDGTTSTPKLYAQTPMEQ
THYDGETTIPSISFEVPTLKAMTPPLSPKEGWGALRPRLDSLFDSVITCFVRPKITKKAW
RAEEQYSYSYSSESVSRSSPNSAPTRSYSTTSERVNKSYGGGPGSYNYSTERSSRSSDSG
RPGSYHSSYSSTTSGRLPGGTTYRHFAYRV
>generic|BTA003663.1|
MLLSTLINYRILQAINWNEARFVLNIVSRHSAIISSLILRMKKIAIFGASGMTGLVTTEY
ALKQGFEVRALLRDPEKLPESLRSQVEVVKGDVTNLGDVESAVKGRDAIIVTLGTRNDLS
PTTVMSDGLKNIIQAMKKHEVSVISVCLSSFIFFDREKVPPIFNEINADHLRMLEALRSD
GSTLKWIAVCPPHIADTPSSPHKISIGSSAGRAISKQDLGKFFVDALSKTEYYNQLVGIA
TEVQQ
>generic|BTA003664.1|
MLQVLGSLREFHFKHRALPHARTKRSIPHTRRLKIDPLVHTAVQQSGFKRVKRGYKPLKV
ENLVPHISPHEDPTDPFFHLQWYLKNTGQNGGKVKLDLNVEAAWAQGVTGRNVTTAIMDD
GVDYMHADLKNNYNAKASYDFSSNDPYPYPRYTDDWFNSHGTRCAGEVAAARDNGICGVG
VAYDSKIAGIRMLDQPYMTDLIEANSMGHELNLIDIYSASWGPTDDGKTVDGPRNATMRA
IVKGVNEGRNGLGNIYVWASGDGGEEDDCNCDGYAASMWTISINSAINDGQNAHYDESCS
STLASTFSNGARDPNTGVATTDLYGKCTTTHSGTSAAAPEAAGVFALALEANPSLTWRDI
QHLTVLTSKRNSLFDAKGRFHWTMNGVGLEFNHLFGYGVLDAGAMVALAKQWQTVPARYH
CEAGYMKKFQAIPKSGSVILKIHTRVCQGFENEVNYLEHVQAVVTLNSTRRGDVELFLTS
PMGTKSMILSRRVNDDDKRDGFIKWPFMTTHMWGEYPQGTWQLEVKFNSDVPQTGFIKEW
TLMLHGTKDAPYTNLPVSDPHSKLAIVKKVHEEKKNK
>generic|BTA003665.1|
MCNISFVSALCQRSPTISYISQEQIKDIGGNAEIVCSVSYAEEYPVLWSKTDKKKQTSLL
ISTGTTLILKSERFKIRHVPASMSYVLTINDLQETDAGVYQCQVIITLQNKITAETDLVV
RRPPVISDNSTRSLVVSEGQSIQLECYANGFPPPKVSWRRENNRALATGASIYRGNVLKI
ANITKDDRGTYYCTAENGVGRGAGRHIAVEVEFPPSVKVVRPRLGQALQYDMDLECHIEA
YPPPAVIWMKDDVALTNNQHYSISQYATADELTDTTLRVITIEKRQYGKYQCKAANKLGS
SAGEVELFETVIPVCPPACNNNYYGK
>generic|BTA003666.1|
MMKFLFKKKDRAISSPPSPGAPSNKLKKFRSKSKALPSPSVEPDQRAVIDSINKQKSGDS
SSSGSAKSLFSKYIPLPGIGEKEKSLVEKRRKLMRRGTYTVLNPVFVKRPPSPKEKERHS
VECHGKRPKPNIKNQRISFKEKIKELRKNAKNIEEASGGAFWVDM
>generic|BTA003667.1|
MARYPCIANNRLCIEKVTRRHTGVSEFGTWKMLKSGASSPAYITTLCALWLSSTFPPIRP
ETNEIVSYGSGYGGNSLLGKKCLALRIGSTLARKEGWLAEHMLILGITNPDGVKRYITAA
FPSACGKTNLAMMTPTLKGYSVKVVGDDIAWMRFDSDGQLRAINPENGFFGVAPGTSYET
NPNAMRTIFENTIFTNVASTSDGGVYWEGMDIEPGVQITDWKGNPWNPTMKTPAAHPNSR
FCTPASQCPILDKEWENPEGVPISAILFGGRRPEGVPLVYEALNWHHGVYVGASMRSEAT
AAAEHKGKVIMHDPFAMRPFFGYNFGEYLAHWISMEKKPNVTLPKIFHVNWFRKDSKGHF
MWPGFGENSRVLDWILRRVDGIGSIAQKTPIGYVPTNDSIPSQGLKTPVDFTLLAAVDRE
FWLKEVDEVHQYLINQLGPDLPSAIQAEINALRERLSESN
>generic|BTA003668.1|
MEYPRYVCVLAKLSVKVHLKKMFSVSSSPDCGSEDSTTKLLHKCGSANDPLEEQFTLHFE
FCKPKSHKKNDTPEETEEHSQPRRCHDPPAKQRYSFEEAQRLSGPLKQSSPPIISTRSPP
NSIKRKKSTVRKTRDLSHYNSVPPIESEARLKGKSKLARSCSHSYIPLKSSGSVSSASTI
FSHASSPITKTKSNDKIENLSEEDDFECGFRQNSVSSVSLRKSPNTPSSSSSTVFKFPPL
LPSPNSRSKSRRFSFSSSPRSPVAPRSPEARGSSSFGFESLPRSPSKVNSSYPSSEFSCG
VDACGCSTTDLTDVLEESAASVSRPSSPVSPRPRSRVGSVKSGLAYLASRRESRDSQASE
YCDEELAPLNFANTARSRQRRTSNFLELPVPDHVRPRVCSLPEKPYNPRAGDELYRLRTF
SITHKGSVVNCGDSIISRRSRSNTSVNSTTSRHSHHSNASGASPFEGSCCGSSYNNISTD
STGEEVPKYRVVLFGDTGVGKTALVSQFMTSEYMNTYDASLDDEFGEKAVSVLLDGTESE
MVFIDHPASEMSVSTF
>generic|BTA003669.1|
MLSNLGIEECLRDSPKFRAFLEDQESHIDLLEGRLDKVVKVCSSMVEAGKTYVAQQSLFA
NSLWELSVCFRTDHDTTSYLNKLIHALQEMNKYLTILLDQASRTILMNLNSFLKDVKVMR
ESRHHFDKISTDLDTALMRNAQAPKSRPQEIEETLNILAATRACFRHTALDHLHCVTKLN
SRKSHEVLSTLLSYLQACSTYFHQSYDLSEGLHPLLKQIADEVTKLQLDTSHHEKQLDHF
HALVNKEDLVSYSTDSGTKMEGYLFKRASNAFKTWNRRWFYLCDNKLVYRKRTGEEQATV
MEEDLRLCSVRPASDSERRFCFEVISPTKSHMLQAESAEGYRAWINSLQQEIGAAIQSSS
YGKNTHSTLNTSQSNCKNKQRRTKIWEGLLKIPGNDTCCDCGEGNPKWASINLGITLCIE
CSGVHRGLGVHHSKVRSITLDDWEPEMLRVMAELGNKVINSIYEAEVDQPELFLEKPTPK
STNAVREAWIRAKYEEKLFVKQLNIQGKEALNSSKLNLKVSRKWSVRKLRRRPRSREDKI
STKTIEENFDLSKNSEQSSSEHVDTPARETLTTSFQDSMSSLSSLKEELMEIVQKPELID
ITERKCDKLTKPDVISSIGVSNISNGKDTLILFDGHVGPQTLDDTISVSSDDSSCEDENN
TSFVNEEDISKLEPDLLLYRASLAHNLPVMCYALALGANKFWCNKEDKGRTHLHQAVLSG
SVMACEYLLLNGVKINAQDDDGKTPLHLATLRGHTAQVCLLLKHRADQHIEDNDGDLPLA
IAVNQVNADIVTLLRLGRLNEEMKESEQGASDDTFNDVFQDFSLRAANSPNEMIQDSS
>generic|BTA003670.1|
MANNPTYSHRIENIVYKYSPGTKQRKWWQSENGVENVTIRFDLEAEFHFTHLIMKFKTFR
PAAMLIERSFDFGRTWQVYRYFAEDCETAFPGIKRDTPRTLKDVVCDSRYSSVPPSSDGE
VILRVLPPNLHHLYNDPYSQEVQNLLKMTNLRFNFTKLHTLGDDLLDNRQEIKEKYYYAI
SEMVVRGSCSCYGHASHCKPQNGVESKPNMVHGQCQCMHNTKGLNCEQCEDFYNDLPWRP
AIGKMTNACKQCNCNNHATSCHYDAAVFELTGHISGGVCDNCQHNTMGRNCEQCRPYFYH
HPDRDFSDPDVCEPCDCDQDGSLDDAICDSRTDVANGLESGRCHCKTNVDGRRCDTCKNG
FWNFTASNPDGCQACTCNTLGTIGNQGCDKLTGDCTCKRFVLGRDCNQCMLGFWGLGETP
EGCKPCDCDIGGAYDNACDVITGQCQCRPHLTGRRCDTPEQGFFAGNLDFMVYEAENANC
THNCGVVIREPYRDRNSSWTGPGFMRVFDGTGLEFTIDRVPNSLEYDIVIRYEPQYPGAW
GDVDVVIERPEPIDPNGPCGNTQPSDDRKGAVLYSNSRHAVVYPPTCLEAGKTYKVKLYF
NKQANETDYPQASILIDSITLIPQIDRMPFFQAPEAHDKKEEYERYRCGEVFYTVLKGTI
PEICKSYYYSIGYYVHQGAYSCECDPTGSVSALCSSLGGSCQCKDNVVGRRCDKCAPGTF
GFGPEGCKACDCHTVGALDNFCDPVTGQCKCRTATYGRQCDQCQPGYWNYPDCRRCECNG
YADTCDSRTGICQNCRDFTYGVDCGSCAPGYYGDPRLGIAIPCRPCPCPGTVDSGHSYAD
LCELDRSTNDVVCKCAQGYAGSRCDVCADNYYGNPDVPGGSCRLCDCSSNIDITKPGNCD
VRTGKCLRCLYDTAGFNCEVCKDGYYGNATEHNCRECVCEVLGTDQSGGPCNGVTGQCPC
LPNVVGLTCDQCEINHWKIASGFGCEPCACDPVGSTEDQCNMFDGQCKCKPGFGGRQCNQ
CQTNFWGDPNVQCQPCNCNPDGSATMQCHQNNGSCICILGVGGEKCDECARGFLGTAPNC
SPCGECFDSWDGILTDLQQQTNSIIKAATEIRHVGATGAYTPEFEAMEKKIDDIRVMLAN
TSKSAVDLQRLQDLVSQIRLTLMSSDGLNGVNKQLEDTAQKIITSNFELDNIRNKTADLK
KIAEQFRDNSTQLQESNVEGALNLTKQAEERARIARDKVGTIIQLTDDVERRCKQTEALI
QRTTSQFTQDQNRNTENIKILDNEIRDLEDKIPNLNLQICGKLGDPCDQLCGGAMCGTCG
GISCEGSVEKAGKAYDFAQEAEKAIREKQAKAEETFRGVSSARQEAWVAKNLTMATLEKS
ELVHNKSMDILDSSSILAQKIEEFLTPQSATPSQIRVVANSTLNKNIQLKPEQITDLAKQ
INETVASITDIHSILSETANDLGRADKLKQEADSAKNKAEVTLKTAEKVTEALNEAEIAQ
EKANQAIREANNNITVAKKDLTLIGNETDEAETKAEETVKEVEILQERLKALQTKFLENG
RDAKNVELEASAVEIEVETARNKTVKLQEEHKKAEHRLKNRVSSSATARNKATELHRKAS
QLYVNTNSKLKELLEAEKSLFEQEQMLIDLSKEVDTLNVRISESLSVIGSQSEYYRNCN
>generic|BTA003671.1|
MRRSFSNLGFKKEVQFNSLCEEDASPPRDPLALRRCLQNRFDSECPYSLASLSTTGSSDS
TWPSVSSLNSNLNLKSNPRRMLRSSASKLTKSFGNLRTTIEEFSQKFRASTRRRSRLSDS
PITPNTPHSRTRKILGRTPTKLYSPFSIITPSPGNRRSRCNKENLSTPRRNNLTPLKKNL
DKAAPKKSDQRFTENKSLVQKFTQKNEETHRLMEC
>generic|BTA003672.1|
MNKLKLLRPSFCSAAAKAASSSPSAVNDVCGDLTLSVKPFTAIPGPNSLPGIGTLHNYLP
FIGKYSFDRLHHNGKSKLNEFGSLVKEEIIPGVFVVWVFTVEDIETVYASEGQHPLRRSH
LILEKYRKDNPHIYNSGGLLPTNGLKWMELRKGFQKGLSRVQDVRLFLPEINSIMQDFIE
LRLKSQSHHDDFLPDLSRLFLELTVSISFGERLNSFSLEERDPSSKSSRLIDAAFTVNSC
ILKSDNGPQLWKRFRTPIYQKFEAAHSYLEKVGCELIEKKEKELKKKSSDDSVEKLSLVE
QYLRAISSPSSKLDIKDVNGIGIDFLLAGIDTSSYTSSFALYHLAKNRESQDLVHKEVKK
LMNNHNSDGTITAEMLKNASYTKAVVKEVLRMNPISVGIGRILAKDAVLSNYFVPKGTTV
VTQNQVSCRLPEYFKNPEEFRPERWLKTSPLYQPVSPYLVLPFGHGPRACIARRLVEQEL
CVLIMKVMKDFQIEWNGKETLDSKSYLINKPDGPISLSFLSRT
>generic|BTA003673.1|
MEVPTSEVDLQVSQIISRFEEPILRSKKPSDSNEKLVLSSERKSKEEIIVSLRELISHQY
EEGSDSETVASPVILPSLDSSSCTAVIWQSVATYLSALDLSHLILLNKELSSSVSKWLSA
VFRFPESEAITTEDSMVQLTRSILSQKYPTFKESGFEALVESPPVFYASSEDAIKYLQSI
CQSLGLPLKSVRTVPSDATIEFEQKMNTDALASLMEEDKVANKSPFLVLADTGFEDLHKR
LLYCFESCERMWRIVSKYPCLRILSIIESVVTCVLFQFTPDNFSESAVPSDYNKLNSWLG
QILQRDMPMISIQYLSLKPFGIVLRYCPFESKPNLPEDCEKFSICLEQQLEILTATVGYK
QTFINLVNSSECLQLVEMESWAGLGGVRYIPVGSNYSNDELNKLNTQLVEQLRNTDAAFS
IGEGSDNTVCVRFGMITSETDVVELLRLVEMTGKEQEESWKYIDTMAEVVKKGIEAATLD
LQKESEDKLWQEGILRHVPVFGSLVNWWSPVNKEPINGSTGIKGRSLNLAAGVVESTENI
YKYHMQNLPPSPQPSITPSPSLYINGANVSNESQSELSPSL
>generic|BTA003674.1|
MNHLQYRNSGPPQLHQTLCPTATLQNFVPRFAHPTVSNAGLVLPTSVSNEQLRYHNANNI
DLQQIFHADNRHHASSSDVKSDNINLSNCFKPSSSNLQPLNDLSRHFIPAPNNNGEIKVP
NKGFNHNFKAPQLPVAASTNTPRKMVDAATMTDPLTPEEQERLGQWEGFAAAQSGNKVAE
YLTSLRQFLKLSVPNEGRKRQGLGDVRIVTAPDGSRLYCCSECHMAYPDKTLLEQHLASH
KVERRFICTICGAGLKRKEHLDRHQLSHSTDRPYTCAACPKTFKRNEHLARHYIIHSGLV
LPTSVSNEQLRYHNANNIDLQQIFHADNRHHASSSDVKSDNINLSNCFKPSSSNLQPLND
LSRHFIPAPNNNGEIKVPNKGFNHNFKAPQLPVAASTNTPRKMVDAATMTDPLTPEEQER
LGQWEGFAAAQSGNKVAEYLTSLRQFLKLSVPNEGRKRQGLGDVRIVTAPDGSRLYCCSE
CHMAYPDKTLLEQHLASHKVERRFICTICGAGLKRKEHLDRHQLSHSTDRPYTCAACPKT
FKRNEHLARHYIIHSVKEAVPFTIGNGRKRFSIHTFRNHNGSSKRPKSGDLFRLALQGRK
REGVKGQTHRPP
>generic|BTA003675.1|
MNFTPFGTTFSTNSLPASTNASVHQLASTGAKFSAHNMAAAATGQVLGVLSSDDGGVTYL
RPVDTNGFTVNLAQQQPVASSQQHNQIITLPIQVPGAKPGDLSQHQTLQIQVLPNLGGDN
KIHAVPVSLQHFQQGTATVLNVVYGNPADGNESIQLQLSQPELEGESHEQHNNNNKNSNN
NNDSSSSSTLNASIQADEMLSDVKPILSDQSGAGSYPVAVVVPPEIIIRTQAEAEADKTK
EKDARSGEDYNAQWQNAAAGSQIAEYLSRVGTTSLPMSLQHFLKFSADTIKREALIESSP
LSNPNEEETQTSEFIIGTNSGTVENNPLKKKRKKYKKKPPKPKKPRPGQVHIATALDGTT
LFCCPECNMAYSDKDMLEQHLVAHKIERRFICDICGAGLKRREHLERHRLGHNPERPYVC
SICCKGFKRKEHLNLHFVIHSGEKTEVCPECGKGFYRRDHLRKHARSHITKRIKDEYNQQ
QLAQQRAQTQAQLTLDEQQHQLFLQQQAIASGEHHVVSIHSTDASVNTQSQQTQEIDSKD
ALVAIIQQQQAQQQTSQQQTQQSQQVQQQQQQQQQQQVQQQQQVQQQQQVQQQQQVQQQQ
QQVSQQSQQQVTQQSQQQIQQQQQQVQQTQQSQVVQHQQTQQPQTVQQQVQQRHVQLQVQ
QQPQVQLQQDQHATITITNQHSTNANNVISNLSDAQAHAIVRKCMKIDSENQLSRNEIQN
SDDSGPVLRIMENA
>generic|BTA003676.1|
MSSNLGSQESDAWALLALKSAPASPSKVQWSPETKGTAIARLEGREFEYLVRQKRIIIGR
NSSRGEVDVNMGHSSFISRKHLELFFDHPHFFMVCNGKNGVFVDGVFQRKGAPAVQLPKT
CTFRFPSTAIRLVFQSLVDESDPTPILSSGEASGPPVSPVKHRTPLPPLRINIPEPSDTN
FTSPFPSPTGTISAANSCPTSPRGGHGRRNISADLQMAAVYAAAAVNPHATNSTSVQIPI
DERTEVVVSGSSVHSSPELQLAESVSSFSPQKMYRATNGSGPSHNSSASESYPKDETKPP
FSYAQLIVQAVASAPDKQLTLSGIYSYITKHYPYYRTADKGWQNSIRHNLSLNRYFIKVP
RSQEEPGKGSFWRIDPPSESKLIDQAFRRRRQRGVPCFRTPFGISSSRSAPSSPSHVGMS
GIMTPDSLSRESSPVADSTVPSPGASQSAPGSPGSTGNEVGLQYFKQRLVVPGSQGAQHI
TLVTNGISTSSANVGEEKYVISTVSGNCSSGVISRKPSVSPPMLNQPPVIVQAAYSSYNA
VSPSSSESIDHCGKRPREEETELVYEQVIIDKSMVGDQPNSPPQIQIQETYGGLSEDDPL
TLVTCKKEIENGHTSNSSQGSIPVNILENGYSVCKKPKLELIEEENANS
>generic|BTA003677.1|
MNFSPFGSHFSAAIPGIHQFAAKFSHDSSSGTSNSSTVNGISHTNGHLNVDEGMLNSGNR
YTPVSSSGHFTLNQQAMSSKYHRDVGSQMVSTGTSSANSKYQNESNISTVHHYAVPYGNN
PHISENRTSQGDMKRTLPSYPNNQEQLTNQQISPIKRENLKEEDYSSVLQHQQPTMPPSW
QSIAAPGSTVADYLSHLPASTLPISLHHFLKYSAENMKKEPEIGDHQNTDGMGDQGHLGP
KKKKKKKAAKEKKPRPKPGEIRLTTALDGSTLYCCPECHMAYPDKALLEQHLLGHTMERR
FFCDICGAGLKRKDHLTRHKQSHNPDRPFVCTVCMKAFKRKEQLTLHFVIHSGEKRHVCP
ECGKGFYRKDHLRKHTRSHIARRVKAELSQHIPTQNHVGTDPMS
>generic|BTA003678.2|
MVAADENKSDNVGEKSASAENEGKESKRKDHQLFTIEVLKIIKEAQQQHGLRHDDYQRYR
GYCSRRVRRIRKTLHMRQNIKRTSKKVEFSAALLKDERGYCSRRVRRIRKTLHMRQNIKR
TSKKVEFSAALLKDERYLCIPLMLAERAWSYAMQLRQEANQTPRKKFHLINRLRKATVYA
LQLQKLCESEKCDARSRLEAQAYVAWIHGSLHFELQLWDTALENLKKAQTVYLKLAAALD
EEDSSLYAMRAEELNPSLRYCAYNIGDGANMDTLLETSSEGVDITIPTLTKRKDNVAPEQ
QSPAYQARLKLEQSIRKNLFLISGSKKILSEEKGLKETNVELRKTRPQDLTRLYEIILQN
LTELQQLPDASEDTNYQLGLEAKIIAYKAFRCYYIAQSMSSMKRWGDIAALYERAAEYAN
ESLANKLTDAHLKDELKNLLTDIDRNKFTALANSILDSEQPSTTESTILYPKSNQKQKKI
PLSERLNEYKEDPDLLSKQPNVMKLPPEMRPVPCKPLFFDLAYNLIELPKVDLQQSKKGG
EGGISGLVKGLWGWSGSK
>generic|BTA003819.1|
MESQNQDGTVVVPTEVPNDPGLRLSTVPATLLVVPLLVCESRLLSVCGGLCNLFKKPLIE
D
>generic|BTA003820.2|
MASNSEESQQSIAQKTWELSNNIKTVSSVDEIYRYDRKQQQDILSAKPWDKDPHFFKDIK
ISALALLKMVMHARSGGTLEVMGLLLGKVDANTMIVMDSFALPVEGTETRVNAQAQAYEY
MTAYIEAAKQVGRMENAIGWYHSHPGYGCWLSGIDVSTQMMNQNFQEPFVAIVVDPVRTI
SAGKVCLGAFRTYPKGYRPANEEPSEYQTIPLNKIEDFGVHCKQYYSLEVSYFKSSLDRR
LLDSLWNKYWVNTLSSSSLLTNASYLTGQIMDLSEKLERSESSYRCSFMFGISDSTEKKA
EDRLMKATKDSCKTSVEIIHGLMAQMIKDRLFNQIQTSNLS
>generic|BTA003821.1|
MWPQSNFTYSFDMEDVNNILPFDQNRRFNPAFNMAAIKQVINEAVERVRMPTPTRLRDLI
RQIRASRTAAEERSVINKECAYIRSTFREEDSVWRCRNIAKLLYIHMLGYPAHFGQLECL
KLIASPRFTDKRIGYLGAMLLLDERQDVHLLITNCLKNDLNSSTQFVVGLALCTLGAIAS
PEMSRDLASEVERLMKSPNAYIRKKAALCAFRIILKVPELMEIFLPATRSLLTEKNHGVL
VTGVTLITEMCENSIDTLQHFKKIVPNLVRILKNLILAGYSPEHDVSGVSDPFLQVKILR
LLRILGKNDAEASEAMNDILAQVATNTETTKNVGNTILYETVLSIMDIKSESGLRVLAVN
ILGRFLLNNDKNIRYIALNTLLKTVYIDTSAVQRHRTTILECLKDPDVSIRRRALELSFA
LVNSNNIRTMMKELLIFLEKADPEFKAYCSSCIVLAAERYSPNNRWHLDTLLKVLVAAGN
YVRDDVISCTIQLLSESTDQQGYMARELWLALEKDTGDRQPLAQVATWAIGEYGESLLNS
SENVMQISEPDVIAVYQRLLTSLQNSMITKQYALTSLMKLSTRFHSHVEKIRDVIESFNT
SLHMELQQRGVEYSQLFGKYSHLRSALLEKMPPMEVTRTANNEDGITNVEVEDQTPSPTN
EIGQDSEIQDSNAFLLLLEGNTDNEIISPSLPNNKPSSVDNQDLLDLLGGLDVGTPIIQS
SAPTTVVDDFISNNNILNNNMLLSSSTDNIITPETTTVKAYDKNGLQIDFTVSKSRESAN
TTTITMTANNNTPVPLSEFLFQAAVPKAPLRMRIRLSYNQGGTSILDQTEVNNFPSDSWQ

>generic|BTA003822.1|
MNCATWVYVSRNFAVIKTSSRESRIYGLKRHAPGVAPGTIESTAPAPETFGLWARNGRYV
YISRVDGLEDGKSVGNARNDGAHNCGRSSRESLGGHSSEGSRIRCWKQIVKADSRLVQIF
SSIICGLLGWGILYTLFHNEVAPGGQLFSLIFLYLLASYAGYLISFLRLPALLGMLLMGI
LLRNIGFFDVSGVYKEIIISSREIALTVILIKAGLGLDPVALMKLKFVVLRLALVPCIGE
AAAVAAAAHFLLGFPWLWGILLGCTQSAVSPAVVVPTLLNLDSKGYGTNKGISTLIIAAS
SIDDIFSISAFGVCLGALFTQGDITMSILKGPTEVGLGLFVGILWGAMAYVVPHPDDKYV
VLKRFIFVGGGGLFMVLGSQMIGFPGAGPLSCISSAFVANLSWKHRGWDDETTPVSTIIS
KLWKIVEPLLFALIGTEINFQVINLSLVGTGLLVLFSGLVIRVVCCSIAIYGANLNSKET
LFVNMAWLPKATVQAALAPVAMDMVRQAQYENDSPLYVYSSQILTIAVISILVTAPIGSV
GINIGGPKLLTKTETHTVSERDP
>generic|BTA003823.1|
MKRQTFKCKAVPVDVLVDKKINSTVGTERSKTHSNDEELRLGSCETLDKVDGPGITSSED
RRSVVIEEMAPGFMFTQEEYDNLKYEAPLVKQLRTIQDIEEMYKLADSIVGPYTLYKKPK
QHQYSGS
>generic|BTA003824.1|
MEDKLIQNVIDLLISQHEKLKEPRNLAEEIKAWLETIREKIVSSAADSDCETSELTRNRI
NEVCPEVEPLVDVRLSFNDPRIKAKLEELMGTNVVRLTDRNYMLQLRARLLDEYEQNLRK
RMKERERDEVEREKRLILSGRMPIEDAPAELEDHPVFRITQFTRKILQEKREKVGTCLSF
HLLSLGFFHCHYIHIFQDE
>generic|BTA003825.1|
MNPPGLISWVVFLACSLSVLDSAPAPGPEPAFTLPMPGAEEIALAAKPLQLDNEEDVDKL
INYLTDLLSDNIPFDSGNPLFFMEIPEPIPPEESHLQANPWKRSRYYRRYPWKRQNGRDG
YDSEMYLCTPSREDVFHLLVALHDVKGGNHKPLTFCNRKRPAKTVFTNIRFLGRK
>generic|BTA003826.1|
MHTASERGLGVSMIEHGYGKSGVKLLYINRANGIHSIRECEVTTTLILSTVQSYLTGDND
GIIATDSQKNTVYILAKKHGIKAIENFAQFLCQHFLTTYKQVEEVQIEIKDYPWNRISSE
NQEHSHAFIFTPTATRKCKVSQNRQGAIHIESGFDGLRVLKTTKSAFYGFVHDEFTCLPD
VTDRIFSTVVSASWKCKPSDKNDYDKIWHSAQACILEKFAGPPAEGIPSPSVQYTLYRAA
EYILEKNPEVLEVRIVMPNKHYFPFDLSKFPEHLVQSEENSDVFLPVDKPSGSIHATLQR
SAITAKL
>generic|BTA003827.1|
MAGSSSTIVISDSESSDENSEEDSNYNSSSEEENSFDEGGKYNSSQEASQITGPSAEELP
IFYADTPNDGLCSEFKSTKHPFSSRIMHSLKTTFGLHKFRQNQLEAVNAIMLGHDCLIIM
PTGGGKSLCYQLPAVLTEGLTLVISPLLSLMKDQTAKLKSLDIPAGALNSSMDNESINSV
YKNLNPTNPRLKLLYITPEKLFASGQSSERLRNTLQDLHHNKKLDRIAIDEVHCISEWGH
DFRPDYKELCVLNDNFPGVPIIGLTATATPRVRKNIVNCLNLSDPKWFLSSFNRPNLKYQ
VVPKMKNALNELVFVIKSQFLGKCGIVYCFSRKDADDVAKALNSVGLKAVSYHAGQADNQ
RELSQNKWTTNKVNIICATIAFGMGIDKPDVRFVIHYSMPKSIEGYYQETGRAGRDGKLA
SCILFYSKTDSQKIIGLISISKGTQQVKTVQKESLQKMVAFAENRTDCRREMQLNYFGEI
YDSKLCSKNLASACDNCLGEGSLIKEDVSDEARKVLILVHNLEIKKRKNSSSSLSSPKKE
KSVSYSLSYIADVFQGLKTDKIIAAGHDKLLLHGEGHHWSRVDVERLMNKLLVEGYLQEE
LFGAGEEIVQSYLKLGPKADELINGQDKIELAKSVSTTSELDNSIAAKMTDSLSKNSKLM
ELQEECFEALVEVCQELASSREIPLASVMSMQLEAPRSVKCGASSVRGDELSFLDFNPDF
AGLVDLRGSEALFVNIMAINHLVLEDYRLKVPSTGVCKVRSDKGNIQTVGLYLFFGFSRI
FYKPLEHSG
>generic|BTA003828.1|
MGTRPSDVNKEDRNHHVFHTAILDRTCIEKVARTRRTPGSELVEQNMAPALPFTLRLYVL
YVTEWRMTDCLRSGATKWYLFVTMFGVSIWILLRLLNIGFVNYVRKCRFAASLPGPPALP
IIGNAGVIIKYGVKNFFEAFNHYIVKYGTVFRFWAGPVPVIAIGEPEYIKEVLATEGCEK
CPFFYGFIETITNKNLFVTTDHEYQRKRKMYDVFFSLRNIDKAYLLVEQYTQQLLKRLET
KEGVPFDIFRDILVMTGKTMMGELDISIAVPKKSCHQPSQEQTGTIAVKSIYARAMKPWL
YVDALYKLSSTGRKITNHFGGMQRKFFELGTETSSLTLSFCFLMLAMHQDIQKDLYEELC
TVTAGQNRMLTKEELAKCPLLERVIKESLRHVAPPVVPRITRHWLVLGKNLVIPPQTSLA
LCVNVMHKNPKYWKKPKAFYPDHFLPENVAARPPNVFIPFITGIRKCPGYRYAMNQLRVV
VSSVILNYELTTDLKYEKLKFEFSLLMKLAGPYEVKIKKRRMTDSTEQKIPAELLN
>generic|BTA003829.1|
MLLCKQLLLLLSVLFEMGPHKIVVGEPTPSLNLSPLESDTFTQLKQSLNWTRMISRNFTR
MIRTTKKVAESQSVELFLAKVTEFRNVSGFIMNLYTRIGPLFITTRSSAFGADPLAKLVI
VVVGDELNVWDLVNKQSDETLWSSTCYYIVVAASIPPDILDLFQAFWNGYFVHNIIFYPT
DGTELVSVYNPFKNSSQVTRIQMRNIRAIRSSFVKKMSDLNGYPLRVSIFHTRTKALPLG
NGSYSGRDGFLLSTLARRMNFKPVISEPKDGLRYGFKAENGSYTGMLGDLIYDRVDISFN
SVFIKDYETTKIQFTRPIDFDKMCLVVAKSGLRSHWEGMFLAFSSEMWLALFIAYLCSIS
FWSFLRRINSGEYSIVTTILDLYRIFMMFPIAKIPNIQSERIAVASFLWFSLSTATIFQA
SMVKFLSHPSYRPDINTLKEVAEKNFPVIIGSENLKETFESPESVMKKLHDNLEVVTDRN
MDLLGKVAEEGNSAAMGREKNLEEKIATDYVKNNIILLHIVAECPKAYHIAYMLPHASPF
LDPINKVIAIFVESGIIHSWYIHATPVRPLSDYHKFSETYKPLTMSNVVIAFVIIGLGSM
LSVFTMAAEIVVHRVYGSGWRESSEKKQVTISKLHRRSQIVYEMTRKRFKPFKVASTDKK
GS
>generic|BTA003830.1|
MILLTDPKKPAPKDTEQSLLWSFMASETFFPVEPQHSLNWTLMASHNFTRLVKTTKKVAE
SHSVQIFLARVTQFDNTSNFIASLYRKVGPLYLTVRNSTLGAQSLAKLVIVVVGDIGNLI
DMNATDSLWTSTCYYIIVTASNPPNILELFRALWNVYFVNNVIFYPTDGSEAVSIYNPFK
NASDVTNIHLRNIRAIKKSVVKKMNDLNGYPLRVSMFPTRTRALPLGNGSYLGADGFLLT
TLASRMNFRPVILPPQDGLRYGFKASNGSFTGVLGDLIYDRADIAFNSIFIKDYETTKVQ
FTRPIDFDKLCLVVAKSGLRPHWKGMFLAFSIEMWVALFITYFCSITFWCFVRKIKSGEY
SVITTILDLYRIFLMFPIAKIPNIQSERIAVVSFLWFSLSTATIFQASMVKFLSYPSYEP
DLNTLEEVADKGIPVITASENLKATFESDEPVMRKLYANLEVVPDKGMDILGKVATEGNA
AAIGPANDLAENIATAFVKNNIILLHIVADCPKSYHIAYMLPYDSPFLESINKVISIFVE
SGIIHSWYIHSTPFRPLSDYHQVQETYKPLTMSNVVIAFIIIGIGSGLSSITLVAEIIMH
RINRRSRGNSSRKPPSDSKLHRRSQMVYEMTRKRFKPFKVA
>generic|BTA003831.1|
MSERRKYSRKGYAQVSKSTKYRRINEILKAESFEQESSSDEEEVASLNLSSLASQEGETC
GTCDIINSGSVDLEKSVAASPPTSPSLIESDSFGDDSDGARGDSPGLHSIHNMATFCVVI
FPCDNTVDIVRESWLCGLNDDFEELCKFPPVKGDRKKLQNLLLQQEEPHPSWQEYVIVAK
RTGIESYSEAVRLLKIIQEDEDGVTTDPEQLGRGWRSPKRKRIISSSEEDNPQVKKAKLK
IGGGRKKSREVRSNAQNLCTSSLQDFKIPHCKSFRIPSPTLSSSIKQSNSKAGNPTYATS
TQKPFLSPLMDISNIYPTLNLTDQAEKNKETGPLKNSVPQNRLNPRPLPVRSTKESHSSK
NTAPQNQKPSNQRPAVAKIDGNQSRPKNVPQNGNSVNQRPTVGKIVSQNRNLINQRPTTG
NVTVGNRSRINSIPQNRNPPNQRPAAANINRNVPGIKNVSQILPDIRNNLNRQPAAGNIN
RNTSRTNTVPNQHTDVTTMLLRVEGKLDLVLQKVDLGNEFSQRCSKKATAVKLAVDGNAE
ILKNLEVQMANMAIAKVCAQTDEIKQRFPLKSVEDLELLEDDLSDPNFRKNLVSYFSRKN
VKTVGDSVRKMVKEMITDRLASQFSMTGQKGGKLPLNKYGMFITAFQDAVRVTHDLPDEA
IMTPLKVWLVKAKHRLSEESDDEIEDQDGSQGEFDGHENEDQDGSQGEFDGHENEDQDGS
QGEFDRHENEDQDGSHGEFDRHANENQVGNQANFDRHENVSNENQEEFDRHNESTGNQNE
RDYAERENEVLDDLWKNFCDKYDNEGQRIGSDDETCDDETYFSE
>generic|BTA003832.1|
MGSHEAYLLKWDNYLTHIVKEFHSFKTGNELVDVTLSCQGKRIGAHKMLLSACSPYFKDL
FRENPCKHPIVIIQNVKFEDLEAILKFIYHGEVEIADSHLVSFLTTAELLEVKGLVDCDR
NPNNTTKGSSVYSPDTLTSPSEAPKSKEIDPSPDVKSLAPHTPVTSHFNHSPKKRKLSKT
VCDLLESENSSKQSHIPTQKADSADINPNSSSSCGEDSGPGEEVGRNLIKSESIEIFRVV
PHEFLDDPVEVFSNTLKRKLDPAKDRIDNRKTTVVSSEFTRCSPKFLNPPFDQNSNRHDF
ELELMQVKEEGDLTDEVDDTLSNASESPIKDLSNFEASTSDSLNTSTGCEDRFTCKICGN
AYKHFNSLSSHMKKHKGQTVCPLCFKALSTRSKLRRHLILNHSVHPNDAANMIPLYSRGP
SSTKISLNSFIST
>generic|BTA003833.1|
MSATSYDVGAASEKMGVELRSMGNNKQTRFQVNRVGDDGDGGGADEVEHEEHDHLMDYEQ
EGGYAKSFRHLTREALPRMDNYRNIMSIQAAYRPTLDELHNQTLHHKTILCRSLEVRKLI
WRVRSLELLGPRLLAHTVSPVSAHYSQESWTNQPQKVTSSALPYIANLLHSMVLLYNFLQ
EAHLG
>generic|BTA003834.2|
MLQKLNEPNIVQQIVEDEKWLRKKVVFENLTTDHFKQLEQWRSEDLDTLSGSYQIGLANA
LNITMNGLHPSMSEGVVKFGWIKGVFIRNLLNIWGVMLFLRLSWVVAQAGIFMGCVLILS
TTVVTLITALSMSAISTNGLIKGGGTYFMISRSLGPEFGASIGLIFSLANAVACAMYTVG
FCESVQDAMGHWGLTIVDGGITDMRIIGSITIMLLLGIVVIGMEWEAKTQLGLLVILVLA
IADFFIGAIMGPQSDDDIAKGFLGFNATLVKQNMQPDYRPLDGEPQDFFSVFAIFFPAAS
GFLAGANISGDLRDPQKAIPKGTILAIIVTTASYILMAIIVGMIVARDATGVVGYLADET
FLDCYGNCKYGLHNNFQVMELVSAFGPLVYAGCFAATLSSALASLVSAPKVFQALCNDNL
YPYISWFGRGYGKNNEPVRGYILTFFIAIAFILVGELNAIAPLISNFFLAAYALINFSTF
HASLAKPVGWRPTFKYYNMWLSLIGAILCVTVMFLISWATALITFALNFALYLIVAYRKP
DVNWGSSTQAQTYKSALSAVQQLSRVEDHVKNYRPQILLLTGLPFSRPPLVDFANLITKN
LSLLICGHIHDQHLAQRTRSILTSKAINWFNIHRIKAFYIPVDDMDFETGAKSLMQASGL
GKLKPNILMAGYKADWKKCKKEDAIMYFNALHKALDNYMGVCLLRVKRGLDYSSIVSEEA
INEISANGGTASVIQTRQNSPESLRRNDQSFSQVSHIVSDSSESEETPPSSPRGSKTPRV
SNTPNPDDEKSVKINMQPKRQKTNSVSITYKDHEGAELPKEILNELTLFQRKQKKGTIDV
WWLYDDGGLTLLLPYIISTRQHWSSCKLRVFALANKKDELEFEQRNMASLLAKFRIDYSD
LKMIPNIIKKPQEETQNFYNSLIKDLIVSDECNQEKENRLTISESELLAMKDKTTRHLRL
RELLLEQSMESNLIVMTLPMPRKNIVSAALYLSWLETLTSGMPPFLLVRGNQTSVLTFYS

>generic|BTA003835.1|
MADQSGTLRMRISLLRFVQNVALTDLHTPVMLFKIWHHCSDSQGSRQLALLPVIVSKGRP
HPSTMSSGFISENEIAERKKQRQEEWEKVRTADQPIEAPEEEYDHRSLFDRLQEQKQKKD
YEYEEAHKLKNMIKGLDDDEVEFLDLVDRQKIEEERKKLLEEARELAEFRSKVASLQEEN
VVQRIQAEIKPVNPPTVISNRTSQTKLLAGAIKKKRQAESPPKEAGGKKVKTDNLEANGS
AIGAAQSSSVSVSERELKKGTESSPNSDSDSKPVIHPGKNTSSAVSSPVLKCIGILPGLV
SYNSSDSNSSSSSDDESCNYTDLLGRKLGSESIRQSIFKRIHQRNKQ
>generic|BTA003836.1|
MPRVVNKMSTLFQITGIFLSNVLIDAYATNPFALRLKRRENYIKLVSNGASFIYYLLLKS
KMA
>generic|BTA003837.1|
MMADQLDSSGEETLSAEENPTPIHDPEDSLFLRHLELDPPGSKLESRRGGRTPFTTTRKL
TKAPGQSFGFSIAWTHPPRVERVELGMPADRAGLRPGDSVVFINKVNVVTLPEEEVLSLI
KACGNQLSIEVYRRIVPSGMINRGSTPGPPVPVPEKTSILPPRSVSSPGAVGLPFDGDRQ
SKSRLQHPQITFTTEGRESAANLLLNIEQEYALCLQFGISRFLLPLAERRDLVNQQQHQI
LFQNSQELLRLTEDVIEHLVQEKEDAFGKNVGLVYLNKINSLCSAYRKYCIGIKKADCLL
VEKTRNREFMKLLAEPPIPRKRPDLTTFLHKPLEHFREVIKQLKMIQKYTDLKDPDHQSI
SKVVQQFQISYREMTLKSGLMEPEGDGRPLLSLQDLESRLVFTRCKPFVVSTPGREWIFG
GDLSRVEGKTVRTSWAILFSDLLVFAKVSRDRVLFITEEPLQLKTVKQALFNIRKKATEF
RLLINMNKNLNSDGSDSPESQVTGCGLPDFTHTPQKNDKTRSVILRAPTLELKAVWQNLI
QRQIIYLNTTARGGTPAGSPVDSPNSPSEQVHPPGS
>generic|BTA003838.1|
MIHPTKKPQKSADTYESTYELLGHPVELDGRQQGEGCNIFKHLEVFLTQDGRLDQAIKNR
NIQGRRAIAMLSGVLWDPRISKENKRRICNAIFKGK
>generic|BTA003839.1|
MADRPVECKHGVKCSYVNNVFLGCGKCLKRGLLIGLTYVPGTKLDMLPNSQMENQNPFGR
SPLLPRSAPPSQSARADDNLSLISTEPSLTAVASVEDKETIINEILNTSIDLVLQAPTIH
KSIKSFMTKAQNMVKTLSSEKNELVNRINSLEAENAKKN
>generic|BTA003840.1|
MKRVPLSDTELKALKKSVSPVVPAPQTADPKSVPERNSVSAMETNSAVNETNSDETYPPE
TIVDKDNEPLFIADSAYVSKTKLIKIPVHQVDFDYTDDIEKIYKIVGICSMVVKVEPIKV
STTKIIQCRKCQNFGHSQAYCGKQARCVKCAAKHSSSECPWAKRIINPKCANCGVTGHPA
SYRGCPFAKEMQKDRLKALKSKNLQKSSIRGNFPAPPEKPNQKNVNTQNNKNSKLSNHNK
IKPNVTFAEATSPSSSGDNHQTELISQLLLTIDSVRKQLEEMSKRQEKYEQASLGRVVGS
PSFRALNTLILKKIF
>generic|BTA003841.1|
MGVPLLDGQTLYTLCFADDQIVVAQEDEDADYMTRKLVEEYRKWGVYVSVPKTEKLVLGA
AHQRQSIELEDGRRIEECDEYKYLGVWLDQDGRMDRAIKDRIIQGRRAIAMLNGVLWDQS
ISKANKHRIYDAIIKSIVIYGSEEWPLTKRTQEMLRATEMDFWRRSAGISRRDRVRNERI
RQVMKVEKDIVHDVMSRQLCWYGQWTCAKNVGGDVAQTSFGLGTTWEEATGTSRKGLAAG
R
>generic|BTA003842.1|
MMEDLIENRCRQLCRRKSSVRKGSALHLSDWLKGRLGAGGNMNDEPPSPEEEMEIWSRET
LHARMKKLRAPNLTEILPRNESRMEDLEFSEYSRSASRCTINSQVIPESKSPDGSVTVCR
KCHNTCLVSPCSTTEVFLHTESASRDFNANPIFDEPSNNYELLSPSDPFNPLPGISVHPP
SPPKKSQSQETEDDSDEGEDLPYQVLPSTFLKRYDTMSSLEKLDREQDSDEPAKTSDAPG
QLESMSTYLGGWTAKAGSYVAEKMSFFEKLGQDSFLDK
>generic|BTA003843.1|
MCRLELREYACPATEVHCGSPTPPASHLRRFLRISSRCLIVIFDNLISLCDYYNIF
>generic|BTA003844.1|
MKILLASVLIQLGTLTTFMSNYVTMRKLRTSSVTTEINKVSAHSKSTCCSSDTKRKSSPS
ESYSKSTSGGFAAPSDVNVTLLPNATVKVDWNFVMPPNHSIEYFVIEYLKLDKKHKEICR
CKLWHRYTDDMTNPYSFWADCLEPNYDYRFRVAAAYDEKNVVYCHKESRLMKLRMKIITT
TPLTKKLRRIRKRRGTTIIPGLSITPKDPRLGKVYEEGS
>generic|BTA003845.1|
MINWTELNRKEPSHIGIEPRKRGLKFGSCIRLNVKDKLQVQFLASSLLELDELPIPGLQE
SPDRALDPRPHELNTTLLRAKLGKNFDPHLMSIFRPKDLYDAAAAAADAEDPDDADYTNE
ITPSRNRTAAPAPAPGFRRNKHGRLIPLGTMPQFIRDMDFRSVSTFASILTVVYHPEIDA
FRLNGTIDEWERWGVLAVRLLAGRDEGEDEDQLEAEEEDPAVPVVGDRVSGCLPVAGLGF
PLLAALAQGRPLLGELFHPCRDALPPLHQRQEDPAPLPLSQRHPRAQTLPLDQDRVPGHL
QVRMRLPRSLLFLM
>generic|BTA003846.1|
MKTKKDGEKTKERKEEEKEEKEEEEEGGIDDEEGYEDEEYEEEEEDDGEEDK
>generic|BTA003847.2|
MELAVVRIIFLVCAFHTIADAFRILRPGPLRIYNNTDEELKSRWPWVKQKFHKKMQSPVD
INTDQCTFVRLPPIYFIQYWEAEGDMAILENTGHTVKLKLQPKTPIRKRPMISGGPAQGI
YVFDSMHMHWGETDNNGSEHLLDGQPFSCEMHIVHYNLKYKTLENALNYFDGLLVTGFFG
DAVELDNPELQEFIDDLKQIHDCNKSITVPIKPIFTFIRDCVTDQNYYCYPGSLTTPDFQ
ECAIWIVFSKPFEISSSQLEEFRELKSSEGGKLINKNDRELQDFNDRPILFSVGEIKSIE

>generic|BTA003848.1|
MVMIAIVKPVQAIVSGQTMDPMGLTVIVKPVQAIVSGQTMDPMGLTVIVKPVQAIVSGQT
MDPMSDRNRGSSYGQGSGTGWNQGSDRSNGNDRNQGSGTGWNQGSDRNIGNDRNQGSGTG
WNQGSDRNNGNDRNRGNGYGQGVGSDRNNGNQGNSWGQGSNFNSGNDRNRETGSSNSFGT
NQGSYGNNGNDRNRETGSSNSFGTNHGSHGTNGNRETGSSNSFGTNHGSHGTNGNRETGS
SNSFGTNHGSHGTNGNRETGSSNSFGTNHGSHGTNGNRETGSSNSFGANQWNNGNSYGGH
LGSSGGSNGGFSSSNSFGTNQGSYGGDRNQGNQSNKPPKDKVNFPGLNNKDVKEQLVRAY
WPWIDEKFPKPVQSPVDISTVNAKKENLPDFEFENYWENRKEIVRLRNDGHTVQVTIADD
VYEEDRPFISGGPLKDDYLFDGMHLHWGKTDGDGSEHTLNGRTFSTEMHIVHFKKEYGSL
ANAQKHYDGIAVVAFFGTAKGGDNKDLAGFINDLVQVRRCNSSTVMPVQRTFECIKRLAS
ARAPANRYYAYPGSLTTPPYSESVIWIVFPDPFQISSRQLNEFRQLRSCENKALIRKNDR
ELQPFNNRPVIFAY
>generic|BTA003916.1|
MVFSLNDVSEILSLIFDSISKRRETVSNDIIMKPRKLVISDNLTVPSCGQINRDNQNLQS
LPRYCIVIDDIYLHPEERGFCEEEVRITSQELNDHSILTDGTCNLTRGLYTNEIWNSKVY
LIFMLGSDILPLNKNGEDIMGELIFCFKFFWRFFKGRKSIICHPGGCDRYDPFTETIVTL
KDATYESFFDFSLKNMHQKSVGIFKNFKSESVMIVGASNVWSFILNTIFEQLEKSLNCTT
EGLNDRILDSIRRVDKNNGYVDDLSWYGSDDDDHFSFKFDADLQIFHFGVPLTGTDYSKL
HLSPTIGSTALCIATPHSEYVPQSLVIFKSYMPVVWVFILITTILFVWAQYVFQYTQCEV
FSRLYSQSEVDLHRSTSPFLTVYAYFICGSPPTLLLGRLYTGKILFVIFSFSAIIITTLY
LSGMTKFLSMRMSYPEIDTLKALEQSDMFIQVQNLNSTLDLFSQQDQSENLKAKLTESLI
AQFARIEFEVFMNTCYSNNCSSSEIQEKLSESFLKNAEIISETDAFLVSLPDTLHLKRNI
VMKTLFERRYTEYNLVRECLATYPVMFPFGKFSYIIDKLDQEIIRFFETGHAINFLRNIP
YDDEAFTSKPPSKHTDVDDKAPRAYSMNDLQAAFIGLVMGLFLSFLVFVAEILTDICGKP
KTLNSVRRVKKSIFRNLCSCITQ
>generic|BTA003917.1|
MVFSLNDVSEILSLIFDSISKTSPTLVNHKTKSKFRALSDNLIAERYDQSHRVHENLQSL
PRYCIIVDGHYLHPEGREFCDEEVRITSGELNDDSILTDTIFNSTRSLYTNEIWNTRSYL
IFMLRSDILPLNNSSQNMMGELIFCFKFFWRSFKSRKSIICHSGGCDRYDPFTETIVTLK
DATYEGFFDFSLENMHKKSVGVFHTINSEHVRAMGLGTWDIWLLILPFIFEHLEKSINCT
IKMHNERIVSYLEKTNTPYISVNDDFGFKFDADLQIFHLGAPLTGTDYSELHLSPTIGST
ALCIATPHSEYVPQSLVIFKSYMPVVWVFILITIILFVWAQYVFQYAQCEVFHRIYSEAE
VDLYRSTSPFLTVLAFFLCGSPPTLLLGRLYTGKILFVIFSFSVIIITTGFLSVMTKFLS
NRVSYPKIDTLKALEQSDLFIQTNALSATLDIFSQQEQSESLKAKLIDTLHRDSNESFNR
TRK
>generic|BTA003918.1|
MAAQEQNVETFIQCDICDEFYKQGEKHEHGAEQIKKEEGINDETYIKQELIQCDICDEFY
RQGEKHEHGAEQIKKEEGINDETHIKQEHNALIHCDLCDEFYAEGENHEQSPEHIEKMST
SSPTDDNKDQEYCDTCKISYHKREKHEESASHIRNLFEMKAPIVQVETACQSRLKTFFIT
NFQPENLIIDEYLLSAKDLMLKKIKEELTGEALKVNILVYAEYEKADDKDKEGMQLKKFK
TKNEAIFASTDLDEYYEKFRAKINKESFDFHMNGSGWVLKKIQSMELRVNRYYALHRGGT
YVKLPFPTNNVVNVNNGELNDCFLYAMLGKFLPLDERNKQRPEKYLNLFDRYDFSDVRLP
TSIDDIIKFEKRNNVSVSVFGLRESLVSNKKKYTVYPIKVADPEREDHTDLLCLSTPVPL
SYHYCWISNFEQLVRKQLTNHHGQIFICKKCFTHKNSMEELNQHKVLCSLVSKDAFLASF
PDERYLKFENHHKEIKHNYVIYADFEAYLEQINGDSEHPASVYRRHISNSYAYLLVTEDP
EFKMTEPKLYRGEEAHIKFLDDIITLVERISESYNDKESKIIMTHEDRATFEAENRCGHC
EVDFSQPGIVKVRDHDHQKRAGGKTGSNYRKALCSNCNLIFRHEKCVRVVLHNGSRYDFH
EVVLALNKYPHRVEIIPHTEENYISMTVHLGNRFSIKFIDSFRFLPASLDKLVQTIPRES
FVRTRKLTRTDNEFDMVCRKAPFPYDYVDNPAKLNETRPPPREAFFNTLTQTDISEEEYE
RFLQVWQTFNFRNLGEYSDFYLRLDVCLLSDVFEEFRLFGIKNYSLDCANYLTLPGFAFD
AFLKITKAKIQLFNDMDMVFMIMSSIRGGITQVVKRHALANNPLIPDQFDPKKPVNYIQY
LDVTALYAHTMRKHLPYDNYTWVPEGEELLTLAKTIINHPDDAPFGYILDVDIEYPEHLH
DLHKDLPFLCKNEIPPSGAGKSTKLLTTLANKNNYVIHYVMLKEALGQGLKLLRVNRAIK
FRQAPFLAPFIELNARLRRDATNPFHQTLLKLCSNACYGKFIENPLKRKNIKLGTNSRQI
LKAISRVDFIDRTIFAEELVAIHLRRTEVVIDRPMIVGFSILDLSKVHMYQFHYNHMLKK
YNPDQVQLLYMDTDSFIYELTTPNVYDDMMSDLHLYDTSNFPEGHQCRSATNRKVMGSFK
DETGGIPIAEFVALRPKMYAYRFSDGETEKRAKGISTPVVRSLNFANFLTVLKDPESRMT
ASMRRIGARKHQLYSFETTKRTLSGLDDKRCILEDGVSTVPWGHRDNKDPCMVDESCGAE
TELRKILAVKRPRINSIDNSGEPSVKKPRI
>generic|BTA003919.1|
MSHTDRFGRSKGIYVRNTKQGLKGDGFLLDPDGNYLVSNKRIRQLQDPEEDTDAVNKQWT
DSRWTEAMNLAQLCLERMEEYKKINSLKFEVRVPGPPPHDEPELPEEKEKESFGVSSITE
VGNWPIRSIQHLGQISGISVNPAGQPVIFHRGPKIWDSGSFNESNYFQEGTEEPIRVDTV
ITLDAETGNILSSWGGGIFFLPHGIHVDFEGNIWLTDVALHQVFKFSLGARRPLLTIGKR
FKPGSDFGHLCKPTSVAVASDGHIFIADGYCNSRILKFNHFGDLERVFPQNEEFVSLKVP
HSITLLEKQNLLCIADRENMRIVCVNPEMDHSVVRTQHSIQQADLGRVFAVANSGQDDMI
YAINGPTSPNLPVQGFTIEPLSGRIIHRWEPTSDVRLFSKLKGLFTGSKRSVTVLDAQLS
DIHSPYVFLV
>generic|BTA003920.1|
MFTILSGIHVSPVLTVKLSYNVVLGSLFLGTICRGMMQLSESNSLDIGSLDSTFLHEMFL
AQLR
>generic|BTA003921.1|
MSDKYMIKAFPHQENHCKNTYKKRFLGESDFSGERMGEEKNLRSYLDSTVQNT
>generic|BTA003922.2|
MESEADLREQIFHNTVREYIIFLLLYLLLYVCSFAVIGRFRRRDRDDYFSCDEDEAVVYK
ISLALCTFSLSVAICAALLLPFSIASNEVLLLYPNSYYVKWLNHSLIQGLWNVVFLSSNL
SLFIFLPFAYLFTESEGFAGQRKGVWSRVYETFTVLLLLGVVVLGFMYVISAWIDGSNSS
FQTLLNLWSYYLPFLYSCISFVGVLMLLLSTPLGFVRLFSLVGRVLIKPQFLSDLDEKYE
VAKMNEETVQRQLIQATKTGKTYLSVPPMFSATNSDNVLHLQNGALQAGLLEKLEVAQKT
RTVLEMKKQTAFWQRNLLYPIAMVSLLALTVMTVLLVIQNTLELLIGIKALPLSTRQFTL
GISSLSKLGPIGATVEIILIFFLILTSFVGLYSLPILTKVRPKNKETPLTHIISNCALLV
ILSSALPLLSRILGITNFDLLGDFGQIEWLGNFKIVFLYNIVFAAAATLCLVNKFTAPVR
RETYVRLIDILSLLFNESQINPKTSASSKEKSSQKCLS
>generic|BTA003923.1|
MSSETNAESDMEYSEDDCSYEDYYNSVDDCDSEQVDFKKVDPEHHMLDCLSVEEVERLLN
ESVEALCNELEVVPSLAKVLLHTHEWAVGRVISQFRSNSSQLLISSCVKPAIPPVQHQEN
LTYMTCPVCIATHPREKFCSLACGHMFCKDCWAMHFEVQISLGVSTGIACMAQDCGVLTP
EDFVLSLAPRPQLREKYQMFCFRDYVKSHPHLRFCPGLNCNVVMLSKELKAKKAFCTQCK
TMFCFNCSLDYHAPSDCNTIKRWLTKCADDSETANYISAHTKDCPKCHVCIEKNGGCNHM
QCRNCKHNFCWMCLGDWKAHGAEYYECSRYKENPNIANESAHAQAREALKKYLHYYERWE
NHSKSLKLEEQTVQQIKYRINEKVMTCSGTWIDWQYLMDAAALLAKCRYTLQYTYPYAYY
LEPGPRKELVFFDAKDLTINTRYKMNKLIKMPSKYGITVAADIVYENHHRLLFLPSHIAD
CLTDDAIQDINAGSFDLIYEGPIGIQTLQLDLYCSAQKKMSHTDRFGRSKGTYVRNTKRG
LKGDGFLLDPDGNYLGSNKRIRQLHDPEEDTDAVNKQWTDSKWTEVMNSTQLCWEKMEEY
KSIMQRLETKLSRLEKRISQLEVVNRTKGK
>generic|BTA003924.1|
MVYQHFVPLGQTIIKEYYSSVLMTLREHIAKRRPEMKETRLLHHNNARLHTVQSTKEYG
>generic|BTA003925.1|
MYLKKTEEKNIAEPYSEKLPKRPQSKNWFGWSGVYRISKIYHIFLSNYIDF
>generic|BTA003926.2|
MAFCFLCKDLSFLFYSELIQHFKTDHSLDAKSCVTCSQPSCNRMFTNRNSFKKHFLKSHP
EIPLECDLSVDPILLDEFPDDNIIETEQSMPPNGFHIPSTSSTKFLENPNVIINNDDSSC
SIMTDEKIQQIVEDSILCFCSLLNSFPAIPSSYIQLVTNNVITLVQVLTNVYQNKLISAC
SNSSDEGVEHNLTAINNVFSIVENSFDKFRTHYKQMKAFKEGGTYIAPTNIVHGRIFKRR
KLKSGIHIVPVKVTSTIVPIRKVLKKFISQKNVLKDIQDYTEELEKEDLVITNFMQGNCW
RRVPKRQDGVVLPLFIFNDAFECGNPLGGHAGLNKIEGTYLSLPCLRPENRSTLNKIFPF
MLSNSLNLKRFGKKVVFKHVVKELNILAKEGITVESDTFNKVRVFFQLGLLLGDNLSLNG
LGGFTENFSKSNYCCRICYCTKMDRESMTSENPALLRKPWMYERDVEKKNPKDSGVKERC
VLNDVINFHILRNCSCDIMHDVFEGIAKFDILFLITYFIKKKKFSLAEYNSKLNRFDFGV
DNSSRPPALGKSYAKKKTMKISSSECMSLVKYLPLIIGDLTILEDPAWDLFVSLRRIVDI
IMRPSVPLDHCDLLTRYVQEHHSLYMNLTGRNLTIKFHNLVHYPRLIREYGPLIHTWSMR
YDAKHKVLKSVATSVATRKNLSFTIAKKSQLHLSHEFYNNNFVRSSVVWGPNAFSSSNFW
ENLDTTLLTTPCPEVLKHKNTAIRPWIEIHGTKYQEGVILNLDIDEVTSLPLFGVFKKVF
ITEDQKVYFFLQNYQTTEFDTKLFSFKIELVQSYSFLEQEKIHDYHIHTGVRAFGGLYVS
PLYW
>generic|BTA003927.1|
MAAQEQNVETFIQCDICDEFYRQGEKHEHGAEQIKKEEGINDETNIKQELIQCDICDEFY
RQGEKHEHGAEQIKKEEGINDETHIKQELIHCDLCDEFYAEGENHEQSPEHIEKMSTSSP
TDDNNDQEYCDTCKISYHKREKHEESTSHIRNLFEMKVPIVQVETACQSRLKTFFITNFQ
PENLIIDEYLLSAKDLIIKKIKEELTGEAVKVNILVYAEYEKADDKDKEGMQLKKFKTKN
EAIFASTDLDEYYEKFRAKINKESFDFHMNGSGWVLKKIQGMELRVNRYYALHRGGTYVK
LPFRTNNVVNVNNGALNDCFLYAMLGKFVPKEEKNKFRPEIYVDLFDRYDFSDVRLPTSI
DDIIKFEKRNNVSVSVFGLRESLVSNKKKYTVYPIKVADPEREDHTDLLCLSTPVPLSYH
YCWISNFDQLVRNQLTKYQHRIYICKKCFTHKNSMEELNQHKVLCSLVSKDAFLASFPDE
RYLKFENHHKEIKHNYVIYADFEAYLEQIHGDSEHPASAYRRHISNSYAYLLVTEDPEFK
MTEPKLYRGEEAHIKFLDDIITLVGRISESYNDKESKIIMTHEDRAAFEAENRCGHCEVD
FSQPGIVKVRDHDHQKRAGGKTGSNYRKALCSNCNLIFRHEKCVRVVLHNGSRYDFHEVV
LALNKYPHRVEIIPHTEENYISMTVHLGNRFSIKFIDSFRFLPASLDKLVQTIPRESFVR
TRKLTRTDNEFDMVCRKAPFPYDYVDNPAKLNETRPPPREAFFNTLTQTDISEEEYERFL
QVWQTFNFRNLGEYSDFYLRLDVCLLSDVFEEFRLFGIKNYSLDCANYLTLPGFAFDAFL
KITNVKIQLFNDMDMVFMIMSSIRGGITQVVKRHALANNPLIPDQFDPKKPVNYIQYLDV
TALYAHTMRKHLPYDNYTWVPEGEELLTLAKTIINHPDDAPFGYILDVDIEYPEHLHDLH
KDLPFLCKNEIPPSGAGKCTKLLTTLANKNNYVIHYVMLKEALDQGLKLLRVNRAIKFRQ
APFLAPFIELNARLRREATNPFHQTLLKLCSNACYGKFIENPLKRKNIKLGTNSRQILKA
ISRVDFVDRTIFAEELVAIHLRRTEVVIDRPMIVGFSILDLSKVHMYQFHYNHMLKKYNP
DQVQLLYMDTDSFIYELTTPNVYDDMMSDLHLYDTSNFPEGHQCRSATNRKVMGSFKDET
GGIPIAEFVALRPKMYAYRFSDGETEKRAKGISTPVVRSLNFTNFLTVLKDPESRMTASM
RRIGARKHQLYSFETTKRTLSGLDDKRCILEDGVSTVPWGHRDNKDPCMVDESCGAETEL
RKILAVKQLRINSIDNSGEPSVKKPRI
>generic|BTA003928.1|
MVSKIQKRKLKQKETHKSKKLKAHGVSTTTSLESNTLEEVSKCANHASQRVDTFNVIRQK
RYYDQKRYQRKNHPNSTSELLASAKGNVPSAPEMSACISVLSQTVDNEKSKIASPDEGLF
EVSQKKSLGLMLLTDSAEHSMVGGETTNSESHVPLSLSGESLLVCKSALGSVIENGSRNE
ATPNAERLLEFSTQQEPKPIELRGCDKNSSTEQTIAPPDQPVLYVSSDESSAEEAGVSIV
IDDIESQYRATPNSESSCMFSVQQNLKLIKPTDSEERFTTEKNEPTCLLEEPHVESDLKP
VRPTDEVLVIGRSVPDKFGRHTICNLSIANHSSAMVKEQINATNSALVGENANLPRRRTL
FPAESTVTPYDIQEDQFGDTVVISLKRKLPSKTAGQSAIRFSLDEEDFLASPLRKKIITT
MQKKDRSSEGVESSDTEEIPSTVFLLKRKFRHPIKKTKTKKSPSKKGSCASPLKKKARRS
KVRNDKGSVSNQGEAKKRNSFSHSSVQLSAQANLGSADCNVQVRPISIETSFTRASLEKS
DPSLSNENASVLKCNSHSSSRVKRRNLRPRANLRHKWRMKSKRKSSRARTSLGSLNGPGK
NAPHPIPEPSPHPESPCTAPPCSTLNSATVTPLSERGQGLSIAEEEPFTPVSRFMRRMRV
LKAGDNRGIRVRAVPPARRAIPRGEDTLLSIVDQPFNPTFKKLQNFLRIKKSQKNVFRLR
KSEAKLRNSLARRFKGCSLASASAQARCLVKWGMVARRRLIVLFQKAHESLKTNCEKWVD
LAENYSAPSELGQRGEALLGVRKHSSATDPFFVDTAYKAIKLRIKRTQMKSPLRKRVGIR
RNREVQNLVPFPSLNVDEEGKVRNIFPETQSLKKSLRWDCSALCNTSDRTAIRKVGKVFR
RLKQATTLGRMVHFLVGMNECRNTCHLSCKKGHSAVCRMIDGNGAPLVVLQNLMSHYPHV
RTAVRSLQTMKKILSEIDYLDTALYTADREKLEAIAEKARLQGGEFTIGGDTYADEDGIY
MQFKKCFAALDKAMDDLPSKYCFSCEKILKRDQLIALDRMKSTPDNHWWNELYKKGETGV
CVDYICKFCLKKIRKGELPSVATLNKMDVPKVPPSIQGLNKFERIFIQRAKAFQVVAKAG
TVSGKHLPASHLNSKVVGRTFHLPLPLEETLKRVLRDEQAIMPNQELYFLIRGLPTNQKK
VWEHLVNFSDILRALQWLKTHNDLYKQIVLPEKAEDFLQQLEEIIYDDPDNPSALPHSNA
TDDDPDNPSTVPPSSATADDPDNPSTLPHPSASQRKSQSEVLLVGRSSPDPDDANEDECD
DEILTPGGPKKTGNLRRDSQRDESPVKNLDLSDELSDIGALPEDRRSAPSNSDDEESDQA
AAPSLAEIAAMITQRSKDDVFYDNYSIVPLYDSRENKSSSELFQMKKVEGAIIDSKAPLL
DAQCFPDLFPDGRNYFNEERDVRIQFSEYAKAKLMSRHSQFRRNIQYLFFLNNQKTNREI
AAGIYQTLNITRTKRTAGDFLKELGEEELERDMCSIFQRVRNTEQFWKVPLSQLIAMIDN
YGPPTFFYTFSPSLYDDPELDEYLRKMNGDEAKGKTTSVLIAEDSGLVARFCNQKLEAMM
NFLTASKDGPLGEVIHYHVRREYQSRGAPHFHMLLWIKDAPILGKASSEDIATFIQKYIS
CSVPDAKTFPELHKKVVTYQTHHDNRYCTRMKQFKDGKLPVCRFGFPRPVTDKLVLRDVP
TAVAGRRSLKANSRLYDLPRKQGEERINDYNPALLLAVGYGNMDIQFVGEKSGIVARYIS
KYVCKPEKSRMEDVFSSINSTKTLRQKLWSVASRCLSHRECHAIEAADALLGYPLYFTDK
DTSFRWVDVGMFRSRKLKKKGQIEQIAKEDPQSTNLYCPSLVDNHYPNRPAELNDVSLYD
FVSQYDIIPVQPTKPGVVFFPYPDFGYVRKRSKLHLVNHYNFDPRQKPEEYFYSLLLLFK
PWRKIDDLKGSHVTFTEAFKAEQDSLHDALQYHDKRSAIEAAREEITRLIEEKSAEFEEE
PEDINQSCNLHRGIQGGARLPTRRFAVS
>generic|BTA003929.1|
MPTEHKKVSEFLQRRSSWSEPKDFVCPQCHEKTEAAECLLIRNPSELFAVVVLLWNPSVD
GERRVKNDKFQMTALQGTNIKVDEHRYRLHAAVFHSGKGVVECHHTAVVQFGTRVVLADD
CDISECKWPRGSKGASLLFYSRFDGEKPPSKTGKPTARKNAASKGVPKSPLARPLPTDKT
TATASEARKNAVAKRATGKRRNVVGKQLSNYRNEASNPLPAFSNPDLSCYANSDLQCLLS
YEPLRCALSSSADETALKKLATDYVTAANRGKKLTSFHVRQEVDLLSFDGHQIPYADPAQ
QDAQLFLVSLINCHAILNEHTKFTVLYERKCGFNMCGKTNRSEPQLDNVFRLPTVHSHRT
IAELLEIPSTYQNIEDYTCTTCGQKSTAQERTVVQNPSQLFIIQLLLFEEGLKNTSFRVI
ALPHITIDNHRYDLHGAVFHHGDRDMNAQNYLGHYTSIIRSQERFILANDGTIRPCEWPE
GSKDAFLLFYRRMN
>generic|BTA003930.1|
MATLSIQRGALMSEECSLWMAAAAATLQLRALGVAAEDGPSRASTSSNTRTRRAIKMRGG
QSESKRKAPKDAPAFKVNRGPPRFHLLRGPPVLFSLYSFLDHRNARCKTHEYLHFTSSRC
LLARRGGGARRWGIGPRVTVKSGAAENGVRSNGSSAISHHTSDGISSGASICNRRQSIDS
LAQHSTVVARSSKVVTLSLIHGMEGGGRLAPGRYPIRMAPRRREPGAVFRPCSRRFSDVV
VASPIVGDSTSRRWLLGARPRRGAAAAFTVIDTQRPGRVLASPHPRAQSPGKIPTPPLST
VVLRHCFFVSLSRRPPLSIAHPHHRRTPARPPRLPTPPQPGRVPRFASFANSPITRSGPI
LLC
>generic|BTA003931.1|
MEKNQHSEKGEQNPNIEDNDDFTVVTKRNKRRSKLLNSNEENRPNSNDFASNENVSKENY
RPQSNAGATNRSYFLTLAPATNKKAPKEQTQSEKQRHASNPECKDTKKSKLPKPCRKTEK
PAFNGDFQNRGETSKVKNRSKSAAEGTKTKKVQDEFFRVCSEKAPFSPPTEPKKESIKRL
KYENPTNIPVSNDVKLDSEFKVNSSENFVETSADSKKHSSKKSKLSKNSQKKLTETCSVT
ESVSTAFEITSPNEKSRKKVGDECSHSGIPNCVTTDSSNQSTKNESSFSNNNEVNRKSRL
PRKLSGKTNESCEKNLGSKEDSTRSSSNQKVLGESERPNKKSNANSSNVLISTSNHQLSA
TNSNTTTSVADIESSKASNTKVNSKGSSSIPILFKSKNSAPKITTQSDVVEEEVTTFIDS
ESIHPCPSASKECSPFDPVLVSNSSSDNQPQGSNVDFDVSVVENFPCQETSTPAKRPCQK
APEEKGRTPSKTEMPSVISLPNSSESKIISPPNSSESKIISPPNSSESNIIPTSSESKIP
LKENGKVNPTKASKSTKKKSIDSDTLNACKKSKCDPVPAKSQENIVPNAEESAEVSLPDS
DACKIESLKENDNAAPVKIKSNLPCLKEKKRQHEKKSKQHVQASKTSDASAAEVANALTE
TETHHTPKKSPKAKKKLKSEFLRAEDIDEIVKESFNGAEEDDTSVDDNLKAFLNIQQNLT
KTPDGEEITLVKSTMNNLSSEETSKLENAYTAAVFNNIKYIDDDSNDESQGLSRNSIISR
LRHEFFNSNTLSAPTIPAKPSIIKNEDSRSSTTDAEPKKNVTFSNSAEKIFVQDESLDCR
DCSNDNGRGKQMYTITGEVIFERHNVLKFPPGVVHGGSFHSRQSYDPYLEVINEEGCETA
ESATETVVGPSIPVTTTKCGEPGAQTMQHCRVNVFHSKPVEHVEIVDVGDVFPQTNGEAP
PSTELAVTGSNEFTENILVDIVQTTSLSNAEAVCVTIDSDSDVMTASSIADDDNPPPLAS
PIFLNEIIDAEFRCGSPTQSASAPRKIEVEEPTSREVSAPSEDRLCYGYPAYASPTYENV
EESLICPKHEMPPYHGTALPLSSQCLDDDNLSLDNVQASQAHVGCPEVSDHIYENLIPDV
SDDFQEINPAIASSENDHPLREDAVTESAQTLEFLKLEREAESKANQELSPESDKFKQEM
GQSQNEVPGDSCENQDGELASSGEEETLNEDCAADSLENLPHSKDRAVSNVSWKVDSLSE
VCNYEEEDPNESCSSDGSDSSFELECFDAYSFHCAERLEQMKDSIVYDFSSDEIEDIKRI
SGLCEMSNSDLPLTDNCVESNSVSIEVSSNTALQNPDVDGNPVDGGIDRPTVSESVTCNG
FKSQLTIFPKSTESNSQNATVSSDHSIYKVMVNDGNPGALKVKHPRNDIVTFQQTNSSVT
ATLKDPNENLVAPQLSLDSSSVDCGNQSKPEEKEEETALGSVESDVDFDYAISENSALTT
IRRDSTKNVVKLESAEEIICSESASSFASASLIPHLQQDSQENLSKSDLSDSRHESSSSN
STTLSTVRHNSSDSIFTANNNDIRPDRINEIPSLKELCLITVLSLPNSLNILENIGLSDL
LFENGFNDDDDLEISNEIGNSGGDWCSNPHQQRISSIQLSEATSSSRSESQKLDLEPPPR
QTKSQGCNSFVPYRSFSFVQMTSVGTNTDEPNKQDQATDSNSLIEGHSDCEWIGLPTDTH
STILLSPSQYKTYKFPPSPEQNANLLDLHNKFSARRGYHELDWKTAAQKTAAGSSENSPC
SPVSSFRPIEARQVSTESNSSFARRNVNDGNTAATLMVDRNAGGRVNRLSGDARRPSDTS
MPTEGSSTIHQGALKTFLPRASGLEPNLDSRKQTNVFHLDESTTSPRSIRQHPGVFRGEE
VVEARKSSLEVSSNIEPGYSRLLAIVQENANECHSKSALDSTPGCLVRKGASNSNALPES
LRFESCASKSSEVEICETQFSGRAPPVAPSIFEESKRCLVQPENMPEQRFEDTAFDVNHG
VNGDIHNTFKPASLNVNKYHEIFKKNDGFFGHFDNSKIVCENVILNYDDNSCTEQIINKE
KAALGSPKNGNMIGEVNNLQFFNSNGISPERDDVPGKRTDAVDYSDQIQKSIEESRHFFE
NLSKIKQRNSWNNFRRSSLPNVNELQNEKPKISKQGDFFEISRSQTIFDSKSNQSSRKNS
LEPKSQSGENFRQDMYNEYMLKLAERSERRSNKVIKVSQPQALVSPTSSVENGSNWSESK
NDLGSEFIKKVRQRMEKYGLGADESDSKLTDGEATIAATNSQEEENIPSRKGSSNLPKHI
QEFLQLSGCQSTVTQHTNFETGVWSPAVTPEAPRKVYENQRLEPKNSEKDEKNGNTEPIP
PVWTPKSSGRVTPSDQITFKPVKFQSPVPARKASKVNKESGGFQSKLPIPTNGTEKKSEE
VVGPSVKERISAFSSESPAGRYAESAVTLQYRRPVLAEVKEALSEDELARRQAEAMQRLY
QEERRRKYLQELHDISSRRHTDHFIPSQKSPIPLNRYDDFFPDESPTISRQRDRTPEPKL
VARALYNFVGQSSRELSFRRGDIIFVRRQIDKNWYEGEHNAMIGLFPINYVEIIPYDNIR
TIPKKPTEGQARAKFNFIAQSHLELSLVKGELVVLTRRVDSNWFEGRIGNRRGIFPVSYV
EVLTEPGERAFSPVRPTTPATPVTHSSLSNGSSQPIQLHSMSDGSSDRLDGKQDMSLVNQ
TLHIDTQSDPIPYRALYNYRPQNEDELELQEGDTVYVIEKCDDGWYVGSSQRTGAFGTFP
GNYVQRVA
>generic|BTA003932.1|
MESLNSTETNNSSDGIVETTDISSLSKRQRKKLEKHKKFLENRAVKRKKEREIQKLKRKL
NKDNDKPNRKFLKSQKMANSSCKTRIVVDCSFDDLMSCKDLGKCTKQLNFCYCVNRRAAN
PVQFYVCDFNGKIKKEMEKNEGFGNWDVHFESDPYDKVFATTKKEDLVYLSSDSDNVIEE
LNEEKIYIIGGLVDHNSHKGLCLKKAMDQGISHGRLPIDSFLKLKTRKVLTVNHVFQILV
AVCNGSSWKDAFVQIIPSRKQVGATKTEPKAKDIGMEVVENNTTDNTSDMPPDELDNLPS
SKTNTDEDNR
>generic|BTA003933.1|
MWRKLSRLHHSNTCAALCCLSLIILLCDLGDCILGHGNVLIFLTAITAWIVAQCLYALLE
VSSYRKILHGISACLWFLCSLVRLFSFITILSLQGFSLNRVNMVVCITLVIIFSVLSLLD
ISAYIIEAEFPSKKSNPDEHMSYRYNFANWWSKLSFYWLMPLLIKGFKEPLELEDLGQLP
EEERIQYQFKRFTNVYYSLKSTYTTHKFLLWKCFVKLYSRSFVYGGILKLVGDAAGLIGP
LGMAGILKYIEDIGKSSQIPSEKANIKQQVMSLTFSEFLRNGYVMAIIVLLSSIAQGSLS
QASTHILNTEGIHLKNSLQAFIYYKILRSRKIADNDSDFEKNQGNITNLVSEDCYNIMSC
YWIGNYVWAIPVKIFVLITLLYYEIGFSAIIGALCCILIVIPLQFLIGRNMSSNSKLIME
ASDKRMKEINESLQGIKLLKLRGWEDKFYEKISISRDAELNYLNKDSLYWALMTFLTHAS
SVLIALLTFGIYSLIETVPLMPSNVFAGLALFNQLTVPLFIFPITVPIIINAINSVRRIE
EFLSLPEVISSHKKRGDGVNDVFETLDAMNFSQTKVIINGESTEILANILEINEDGDDDF
LTRVRSGNSLSNSDRTHVNGAMDLETLKHPYLKQIPYLQNIRESNESIDKISNSSLSEST
TSLHSHEIPHETHEIQNTENQAKMRTTSTEVHKDTSVILVQNAEFSWGDSSKATLYVKDL
VIPKGQLTVILGNIGSGKTSLLAALLGEMECTSGCIQWQAGLSVAYVSQKPWLLNATLRD
NILFGRRYRHHRFQKVIASCALQPDIENMPAKDLTLLGENGVSLSGGQQQRIAIARAIYS
RAQVIIMYIIMEDNRVAICGKKSDVHNFKNQVINSEALLNKGSRKRTATERWHLLKLISK
LSFHQRQTISISNICQSSSSMSSRQFVPFRKRLGTFSGSRYFAHDLLLPTDECNEDDKTE
WMDFKKWRDSIMSSNHHKVISRCTSLQADQFNQCSLVLRQSSSSNIQPIALRLGKTAFGE
NNNHSLLQRAPSAASEWSEDFSEEDDTNNFHDDSSSWNKTPTSDSRSYGEISHEIYWTYV
KACGLSVSVLFLIITVIWQALKVYTDFWLSYYSEDNSEQAWSYLSAYAFHSIGCVVLSFA
SIGLGQYGGAVARKKLHNELLFNLLHCHVYFFEVTPLGRIISRFSNDIVILDKKLATSVQ
RLLQFLLLCFSAIVVNCIVSPWFLAVAVPICMVYHFIQKFYRRSSRELQRLESITRSPII
SHLVETVRGVDTIRAYGQENYFIAAFFHKLNIYTNAFIIHNAANRWLGLVLDYLGAIIVF
TAMIMSLISASFFPKIVSSSLVGLAINYTLLAPIYLNWVVKFLADMEMNMAAIERILEFA
SEQPENYKSKKAQISRLWPSKGDINFENVTIFHPENDQPTIKSLNLHIHAGQKVGVCGRS
GSGKTSLIMSLFRMANIKEGRILIDDEDISEIPLKQLRSKLAVIPQDVIMFSGSIRENLD
LLNQYTDEQIWRALEMAQLSDFVQQLPSKLDSLVKEGGFNFSLGQKQLFCLARAILQDSV
CLIMDEATSSLSPAIEPKLLASAEEAFANRTVLSVTHHLSSVMSYDRIIVMDCGSIVEEG
SPSQLLSRPLGFFSSMLRASQQNTSSEFEDIKSFQNSIPN
>generic|BTA003934.2|
MRRTRSSVKRTTSEDVEAPQTQPVKRSKYRIESESDSDEDSNSSAGSNGKVNKYGIVENL
NLSEDSDSEDSEKEKISKTRNTTSLASLASECQKKSEIKVELNNSPLAANLSDDSDQDEK
PVKSEYFDFTEILQSQKTASESIQDELSSKDVKTEVPVSKKEDETKVSKASSRGKKPRAT
KSQKLPSPDKSNKSGDSKNSVCSDINALSVAELLLIGENITSDKDVQQLKAEAPEEKKSQ
DLEITIALPDLQPHSKKKKKDLKEIMRLKLNAKRRETQVLMHKVHILVWIAHGNFLNSVL
NSQELLGAALSLIPSPDSYPRKHMDIDYLEKLTKFFKKKITVNPDLAVKGTINDNLLAAF
ENKEIPDYKYLVLMFICVLRALGLQCRLVLNLVTVPLKPPQEDLLTPEQMSSAAGDGKKS
SSGSKSTPKKTKSSESNKRKDSDHKERSNEKPSPSRKSTRTKTSKDREDVGKSSKSHYFS
DSPESPSKSSRSKSSSSRSKSSNSKTSPQKEEKKNASSSNRKQTSKEAHQKPVKRASRNK
RQVNEASCSKDSDLLVIEEDFTSDDSESDTFATPKKKICRKVLSTDDEEFEVPKKAKYKK
PVKKGHDVWAEVFAEAEEKWLSVDVVSTKIHVTQQLYNAATHPVAYVLAWNNDRTIKDVT
RRYVINYNSAGKKFRVEPAWMEKTLRPYRGARSARDKEEDEDLDKLMHDQPKPLSIAEYK
NHPLYALKRHLLKFEAIYPPDAPPLGFLKGEPIYARECVRELHSRETWLKEAKLVRVNET
PYKIVKARPKYDKFTGTVKTDIPLELFGEWQTEDYMPPIAKDGIVPRNAYGNVDLFKPSM
LPVGTVYLELPGVYRVARKLNIDCAAAVTGFDFHSGGSHPVIGGYVVCEEFKDVILDAWN
EEADNASKKEEEKRLARVYKNWKRLIRGALILNRVKLRYMRNDD
>generic|BTA003935.1|
MTCLFGGKCKSKARLDGKVVVITGCNTGIGRETALEFYKRGARVIMACRNLEKAKSAEKD
IKHETKGLLNVGEIVVKKLNLASFKSIRKCADDILASEKHIHFLVNNAGVFACPRELTED
GHELQFGTNHLGHFLFTLLLLPRIIRSAPARIVTIASLAHMWGDGKMHYDDITLEKSYSP
TDAYGRSKLANIFFTTELARKLEGTGVTTYSLHPGLVHTDLFRHLDKTVSPTFQDVFLSR
YVTTFLKSSRQGAETTLHCCLDEKAGKESGLYYCDCKPRVVIKRARDQEKAKELWEYSWN
AVSLPKDYDPFVKG
>generic|BTA003936.3|
MAWLFCGKCTSNARLDDKVAVITGCNTGIGKITAMEFCKRGARVIMACRNLEKAKTAAED
IRQQTADVKNAGEIVVKELNLASLKSIRQCAEDILASEEYIHLLVNNAGNQCISLFCSDG
CQKKFYDTQCDVYVDEGVMMCPRELTEDGHELQFGTNHLGHFLFTMLLLPRIIKSAPARI
VNLSSLAHTWGDGDMHFDDITLEKSYSPTAAYGRSKLANILFTNELAKRLQGTGVTTYSV
HPGVIDTELSRHLDTAISPIVRRLYQSRLCTMFQKSPWQGAQTTLHCSLDEKAGKENGLY
YSDCKPRTPAKRARNEAKAQQLWEYSWGAVGLPKDYDPFVKG
>generic|BTA003937.1|
MQKKIRLSIPAKLHFFVFLDSRLQEHVKGRSINLALSFRGLKALKITGSENILEEIKGIP
MRGRMIHNNDGSKNIILYDPVHGQCIYSVGRKRLNDFLLTASWNLPGRRRYAIGFVPQNF
REDKSSSYSSADRLARTADGDILKTKADVIIGADGAFSTVRKEFLKQPMFNYSQHYIEHA
YIELHISSGSDGQFLMDPNYLHIWPRRTFMMIALPNCDASWTVTLFMPVNEFAKLESPDK
LMKFFETYFFDAIDLIGKEKLIMDFFASKPSPLISVKCNPYHSGGKVVMIGDAAHAIVPF
YGQGMNAGLEDCFILDELLRITDFNTEQAFLQFSKLRCLDGEAVCDLAMYNYVEMRDLVS
RRSFIWRKHMDDLLHRLFPGFWIPLYSSVTFSDMRYSKCIANKQEQDRLRFIPVLGPINS
TAKLRISPKPELDNFSLPKYLLELDLQRLQIRMSKEQYRDAIKFMASIELMVNAAPYRKY
RPNLKEYIGHEKVWWHFAYKCILEETVRRKRRNWDWDHIKAHRNICREYAHLYTKKLTAG
NKMSGVENLSLTQCENELDAFNIILVRQKVENDIERLGRLAQVKKANQAASGWFSSWWSA
KETDAEAEDEIIKKFEEAMNAEEKQKLYRAIDYQENATPAIYPVTFNETEIQFMLHSFEV
EIRDEILEMPRVLTVVLKQVQSFFQQRPAAKAFKHENMIVVNLGRISIYSRPPDGQRNIQ
EMRSRGQDDETILQEMMSSSYDRFDIKLDDLQVMVVYPEEKWQMKPGDNAVPGQHLLRPT
SVIVLAQKCVVTDDPNLPKLKLNTELPSVEIKIAEGRLLNAAGVLISIPFPDSETPAPVT
EVRSTPSKVNLRTLDFVGNKKKVDKKSNKELVQLTELEVKFELKELIIQIDWQKYEDDPP
EPLVLFNLRSLGFEMVQQTFNLHVNVVLKSLQLIQYYEGDEIKLLSTTLADDLDHSLFLL
KYVNVNRNSPVFETHYHSVIQLVEMSVSKLDATIKQDAILFILQWWNHVQEYLLKLKDSN
STLEVTSSTSEEKAAQLSLPQQRQLTPMVSQTDELEREIVMVKLIACLNDFLVTIHSEAP
LFEFDLAGLNVLLVMKPQTTEMDASLSNISIIDLMGTEYNRNMLSIMEERDVIVTKVVLY
ENKKESLRELSDESFDVAVSLSMACVRIIFVNERLMEFLAFLNNFQAGKEAIVEASAAAV
QTAKLNMQQAYENATKVSLDVRLNAPVIVVPVSFKSRHALILDLGHLTINNNVTSQSSNS
CLIDNMKLDLQQMKMSSAILRKGLGTKDEASLLLPINFTLVVKRNLSISWCKDVPDLDIT
GHFQAIKMSLSQQAYSLILSVIEGNLAASPKSSKPSVPAPKPTISNFYETAKFNISRQKL
PIAFDKDEEATMEDGSFQDMLARSVIKFKFDIDSMELNLSTNSKKVDPKTGNSVDDLLAK
LSLNTFALEGSVFSDNSISFSILLRDCLIDDLRLSRKKLVPRYMERNRDPRLDDSNDMIN
LLYSQKDQLTSINVEVSSFILMFNLDFCLKLLDFFTQKQDKKPTPAISSAKVGAVKAAPD
MKKKKSTTLEPEDIKLEAKDNRMSVSVHVQQPDIILVENMVETNTRGIVLNFEMNYQLQM
TGATQTMSGWVRDLQIYSCFFTLEKKKTSLALVLRPVNVSLSGEMPEPNNLQIEVETTPV
RLSVSPATIELLNRIKQTINTNLADEEPVMPENVDLSDLWDIKPINENEFWFLKAEEAQE
AIAEVPKLLAESAVQVMQEACTVSIPSIIITIEAGVGTKTLPMLLLESKLNGTFENWSSA
MKIASCLTLEVKYYNSRLALWEPFIEPIEYEEPNSIESSSVPWELNFKMETKNPNDTESS
DKVSNNPLTKIDISSKELMQITVSKTCLQVCQDLGKAFRDAVSNEGPLAMLVAAPYTLKN
FTGLSVTLILGLESFKIQDLERKNNEEIVILESGAEISLFLPDDDSNSVTNSASYERNLR
VLIPDKNYEIEIPVVQAVKRYYTLLESSQDVESCHLISEVLVENGSTSIILRSVMQIYNH
FSVPINVYALAASGDQLELIGVVEPDAVFNVPIPVLSSTDGDIFFRVRGYSVCSKSYKYD
LTQPPSAQMLQCVSKNPEDSDPFFIKAVGSSEKVYYESTSRYTTFSRSHSVHLWPTLYLR
NLLPVDVVVVMQGVPTEKLLPSGKKMDLPNVEPGSSSIIIRIVNYLEKEWSCKRAIDEKP
PELDAWIFYSYDSAQRMSLQLGMRSIIRKDAFYMVLYSPFWMINKTDMKLAYRSSEECAK
TIYHPASFKQPIMFSREKSFFNKTKASVKINNGEWCDKFLLDVAGNVGMLTCTVKGVTYQ
IGVHIKMMSNSLTKLVTFTPYYVIINKCWFDINFRQVLKGNEYSWEKVESKTCHSFWPHQ
SKHTSTDMILRVDGTEETTTAFSFTKIMNNLLRLENSYGGINVDIQVMESATYITLDYYK
AGFAPAYIVNHTNYTFLLSEKHSTSGLETKLPASSAVMFTWCKSQSFDSPILSINDGIVD
IDVRKDALGTFVLKSKEKGFWVSFLNGMQRTIFLTTDENMAKEAEAVSDLDQIDQEIIIS
LHGIGLSLVNNELKQEICYLTMTSSGPYWQLQKEGNKRFKSLTIEESRNIEDAFMKYSQV
GSKPLTEGKKALSPTSDGKFQIDFSNQTVSKPFKGKLRRIYHVGLWLQTKSSLHTYQVHA
KINHLQIDNQGHTYTFPVIFAPQPLAKTTAASQSPKPFAELSIVQRLYDYSTFKQYKYFK
ILIQEMQVKVDVVFISALTNLFKVDSMLMEDQELKFEEDRKVMNDPLYQLVTCHSSEEAK
NYYDFLHFGPIKLHLSFSFSSGFDNVHEDTAENINILTQSFGVTVTDFNDVVIKLSYLER
QYVMLNQRQLEHEVMSHYTTQFIRQIYVVVFGLDVLGNPYKLVTDIKRGVQDFFYEPIQG
AIQGPGEFAEGVVLGMKSLFGHTVGGAAGAVSRITGSLGHGLAALTFDKDYQQKRRENVQ
KRSAHERIATSSKGLVMGVVEGVGGVFTKPISGARAEGFGGFMKGIGIGVAGLITRPTGG
LVDFASGSFRVVRDVMEVTKDATRVRLPRYFKEDKVVRPYSRKEAEGYVFLFSLDKGKFA
KTDTYVFHMYIDKNKRKEVFLITNNRVLYSYFNDVFGSVELLWAYSWAEFDGPPVARADG
LLLPLKSKGHKLSRSQHGKLLLVEDEELKAWLAAKITELMEDVDASSVSFSSSLRR
>generic|BTA003938.1|
MSDSEDEGKGSGSDNEGRSSRASHKSGSGSEAGSRRSRKGSGSESEGEDGARKKDADDAE
NVEGGETSKAEGEGTGEVLPALSDEDSDVDRPRGSDDEGDRDNSGMSDFDMMLARKKEEA
SRKRRRKDIDIINDNDDIIAQLLSDMRHAANEDRELNKQGRPATNKIAMLPKVMSQLHKH
DLQLAFIEHNVLTVLTDWLAPMPDRSLPSLKIRDSVLKLLKEFPPVDHSTLKHSGIGKAV
MYLYKHPKETKENRDRAGRLINEWARPIFNLSTDFKAISKEERLQRDLDQMLPTKRRNSE
DGESSESRKKDISKAISGDEKTLRPGDKGWIARARVPIPSNKDYVTRPKWKSDIDMSRTT
KKQMNRFERHLKNFIDNKRLKQSRRAVPISIEGRGMAL
>generic|BTA003939.1|
MLRNLETSQMVVEKTFDALADARDPDLDLDLERDLRLAGDPDLDLDRDLRLAADPDLDLE
PDLDLDLERDLERERSLAGEAEPERREAALPERDRDFLLLGEPDLERDREPDLDRALDPD
LERDLDLDLDPRDLAGEPDLERDLDLDPRDLAGEPDLERDLDLDLDPRDLAGEPDFERDL
DLDLDPRDLAGEPDLERGLDLDLDPRDLAGEPDFERDLDLDLDPRDLTGEPDLERDLERD
LERAGEPDFERALGEPERERAGDPDFDRVGEPARDPAGEPERERAGEPDLERAGEPDRER
AGEADGDLIGEPERDRTGEPDRDLAGDPEPERAGDAGGDPDLDRDLRELATEGDLEPLFT
GLELRTDALDAARELAFEAGLPDRDLLLADEALLERGLVPFQLPPSSPSEALSASVMVMV
YRSALHLERINTCL
>generic|BTA003995.1|
MTFDSVLNYLVYTHSQKKSQTEGPYITMPKPEYSVGDQLDMNCTSSPAVPDPEITWILNG
KQVERSFIRTFPVDNRGLGAGLNGGMSGAVKLALPLTEAHVPKIMLTCLSTIPAYLGPGA
SRLDYADYRANSVSIAVKPAAEPITSSAVADEGATVVPEFSSLFLIPVVWRLSLLLQSYS
L
>generic|BTA003996.1|
MQTTALARRESIKIQDRGSGSGVTPKGLINFGRASSCPSSGSASSSRDARPPPGPSVIKH
KVPTIDRFRVAPGAAQLESIELDVAVGVTRFQRRPVPGHGDAEHLGLQMSENEGATVDEK
GNHLDSPDATPKDGDAVDETKSGANGEACTLARENSSVSIGGEAETETATQKLPAKPSLK
SSNSNHQLTKSNSQYRVHFPEQEVTKIVETEIIVVPSCTQRVFYQMFCCCSRPYKP
>generic|BTA003997.1|
MGRHGVLVLVLLSLDLASGTRLCQWERVADDVRLVPKGYALDVDPFPGDGVFKGRGRILM
VACTEAINAVKLDIDPAVNILKQNVKIRPRQFDGKVPDHKDLVEPDQWTDTG
>generic|BTA003998.1|
MGKTTHQLLFPDDLDQELDETLLSDSVLGSWSDYRWGEKNFEEDTFQIPLLETDTSLVFN
TIILDDSFLSGRCEEKSARKTPAEADKGFPCGFEGCSKVYAKSSHLKAHLRRHTGERPFR
CTWSGCSWRFSRSDELARHRRSHSGLKPYGCVLCAKRFARSDHLSKHLKVHSRRLSRAAS
AAVASE
>generic|BTA003999.1|
MTVQTLASKEATRNLTVTSVEVKENEKQCVITLSGNLKKGEHYELFIQFEGVLGTDPSAG
FYQTTYLDQNSGEKRWLVIMNLLDGKAPQVFPCFNRPEFKTYFLLSVAHKSEFHVLSSEP
VSHSKLGSEGAWVRDYFMKIPSMSVGSLTIFESDFTQPNNYRQYSNPDGANDRARVGIWG
RGDFVSALTQSQSLAPKVLSSLEAYLSYPYPLPELNLVALPGYISDKPIDGYGLQLFKES
DLMNGDSFWLAYRLAKAMASQWLLHLSTPVNATSVGPALANFMALNVAMQLEQPVFNSYL
SNLQSLLIEYSKPVPYSMVPLQKDNIVAFKTQLVFHMLEHCLGTETFKKSIHNFIKKREF
KVYTDDDLWSAMTEQALADKRLLPGIQPKSVKQIVESWIVKDRLPLVTVTRHYNKSVTIT
QEPFLRSVDLLPPSNETDKPDLWWIPIVIVSEDKVKEYENISKIMSWLEPVPQQQISIKN
KNFGMDHYLLFNPGSIGPFVVNYDNHNWFLLSQKVGTLPEKIRIQLLHDSMKLALSSKLS
YITALNMTLFLRYEQAPAVWKTFYPLADQFRKLLDGTEAAKPFDLYLRGLITPVYDALGD
EGSESSWKQEFRSQTKHLLWQAGFDPSIIEANDSYNLWMSVPDPDSGMLVSRSYLCSVFL
WGSQKQWEFGLERVLNFPANRSQSERDFLFRTLAGCPQDPVRIRKILNITLLQNSSVFSE
SDKFKMINSIASSSIGYTTMFEFLKENWNALKESLSKNMWNLYVQLALGQFKSEAGLSKV
TRLVEERKGQFGAAETDAIASIEKIKKEIKWGAMNLNAIKLWLNTTLDEKWTARRFTFND
SQSDSVSHSGPSKVNYFHHYTDLHSYVV
>generic|BTA004000.1|
MGGRFTKIPVVETETEDDTDWSKVGAFVQKVVVDGVRRTKDFVIHDQLKDVLEAKNFADV
IKQSIAVKNKLEALGIFQKVGVLIDVSRGPDAVEDGYEVTFFVQESSRIKGGISSSFTFN
ELNCVVGLQLPNFTGIADRVFTEFGIGSNKSKSFHVSYLRPLYSFDRAIYKASVFQNISQ
RPMAGFKLLEQGLSSEISASFSPWGKQTLQWEGTIRNLSVLAKSVPFDVREHSGYTLKSS
LRHILSLDTRNSSVLPTNGSLIELINEFAGLGGNVKHFKHELSLQFNCPLVSDYVLQQSF
KCGLIHNFGKDYKAEPCDLFFLGGPLTLRGFQQDGIGPQVDGYFLGAPIYWASSLHLYTP
IPFAAKSSLISFIRPHLFLNCGNISNLASNDLKSKVVDLSKNICVSTGLGLCLRIGQIAR
LEINYCVPLSFHHNDATIHGPQCGVGFTFL
>generic|BTA004001.2|
MDWVLYVSADQPVNSDPSISLECKDRTGPTTVGPVPCPVYSKLLALYVQQNDLCNAKFLW
KRIPDSVKQSNPELKSIWNVGVQLWNRNFTDAYAALNVEWSPEIAPIMQNLQHEIRARVI
KVVSLAYSTMDLEAFAKSLNYSVEEATLVAQEHKWEIIDTPSGKMVCPVRPPYSYAQVTS
NEDQLAKLTEFVSFLEN
>generic|BTA004002.2|
MESSPCEIVGPAVHNCYILNKKVVIIADSHGRELYNHLRALLPSSIDLQIFVNPGDPFNT
VIHNITSKNLQFNEDDILIVMAGSNNLSESKTIAEIKNEFDVTPLTALENPIIICEIFQR
RDFKNNRDICSPINLHLRKELTKHSNIKFLKSSDYIHKQHFTKRGLHLNETGKHVLSYEL
SRLIRDTQITRKQANQLQVTVRRITVIDSFEALSSSEIQVSAAGELCANLKTTINCFPTQ
VQGVHPSYDEINTKIGLLKRSTEEKLALIKLLYSYREAFSIKPGLCKTYVAHLRFKDSDS
FIKRSYPIPLSKLGAVRSEIQRMLDLGIIERSSGPYSNPIVPVGKKDGDVRVCLDARMLN
TKLISDAECPESIEVILSRFNNPKCISTLDYTASFWQIALDKESRDPTSFNFEGKNYRFC
VLPFGLCVSMQIFMKALDTVLGPETASFLSKYVDDIKIVSETFQLHLQHLGIVFISTIAA
GMTFKFPKCGFLEPETDFLGFLLSEAGIRKDPKKLEAITLYPRPRNVKSLQAFLGFLNFY
RKFHNDYSELVSPLLHLLRKDVKWKWGEEEEAAFEVLKTTFAENVVLAYPDTSKPYNINC
DSSLNAVSGELYQFDNDENRRPIAFYSRSLTQSERHYTTTELELLSIVACCQKWRQFILG
YSTTIVETDHHALTFLKQCHLSSGRLTRWALFLQEFDLNVKFIAGVQNIAIDTLSRYPPD
FHTLPPNNLEINVYRTTVFSPDLKSDILSKITELTLADPRYGKIMQELRENPNSAMHSLY
IIHDKALFYRYKHAPKFMLCIPACIETEVISLTHSFLGHLGSGKVHNYLKERVIFPKMKQ
KIRNFVKICLNCQQSKTVQIGRHSVPMIPVLASRNLELVSVDLYGPLPKSFGNFTHVMVC
LDIFSKYVRLIPLRNATAVVATRQFITKFVEVEGTPEKVISDHGPCFRSHYWDARLKELN
IQPGHTSVYHPQSNPVERYMRTLGAFIRIYCHESHRNWIKYLSFFESCFNSSVSGSTGFT
PIEVMKNLSPRNILEQFVRFPPCESTLTQTEKFLMVQENLTKSAERRQRAKGKPETDHPF
KVGSKVLVKSHHLSNALYGEVKKFFRLYEGPFVISRLVGNKAFELTDPVTNTCKGVYNLD
HLRLLCE
>generic|BTA004003.2|
MASERVEWVEIIEPKTNERMYANLTTGECVWDPPVGVKVKKTDNNQWWELFDQKTSRFYY
YNAASLKTVWHCPQNCDIIPLAKLQTIKQNTEPSTDEFEKNASENKKCKESVATQTPGRY
SAAQSSTATNMRIPLTHISPTKTSNSEKNDSCVIDRIASIREAKSTETQTSPISPRRSHH
HHHHHHHHSHNHRHDDHGKAWGTDVEDRPRRGSHHRAAYSQQDSGRSSDSSCISLSRTSL
DAKSAMSASTSTPLLKKKLLSDATIKENVVSRSIPHPIQRSSSSTSQHQLPSIKQKSFDI
DISVGGGYSLGHENRSGSCSRANRQILLPSSASSHHLSRSHSFAMAAHPLSGAQSVDNDE
QDDSMHEKYFQNASKLSVESTPQTRRKHHQVERSGPTEYANFITPPPPLHKAPSRSSRSS
SNSSTLAPLSNSSCSRHPSLPSSHRSRDGGLSSNNEEENDEDDEDVRPEDDDDDGEEKDS
SSSSVSELSSPTTAAITPRKSKLQASFNHQSGLRPRPSSNLSASSDSSKDKKPTYPLYSN
VDYSTQNMLPLHQYILEQAKLSGCYKMGDSLAEEGDSVYSEEDEHDNARDEYESDEFADD
EGMSNQEEDLSSSQEYLHDDSAHFLEQEFKLARPKNYSTDGRVSDYVVDELESRMAASGG
SYYNIAHEPSRSNSHLGGQLPLQTQHASLKRKKEISQMPPPLYSPILERAESCRRSPSQS
PLFRHSSLQRTDKSAAAQFEQLSRVVLNREKKLPSESDIEKYAQDNLNIHKKGIFRKKFS
VRDMLSWSKDPIRKPMLVLSDKALKKEACELFKLVQIYMSDRKAKPEMTINSVAYDICNI
GYTKAALRDELYIQICRQTTENPRKESLRRGWELLAICLAFFPPSPKFQAYLEGYMNRHR
DPSLNFPEVGKWPIHVQVSHYATVSCKRLERGGVNGKRRPRKPSIEEIDQARIQIFRPSM
FGSTLQEIMDMQKERFPHYKLPWIQTTLSEQVLRLQGTQTEGIFRVSADVDEVTSLKTQL
DAWQVPVDCLTDAHTPASLLKLWYRELYEPLIPDAMYSECVTHHDNPSKALAIVDKLPLI
NKRVLMYLVRFLQMFTRPEVVQVTKMDASNLAMVIAPNCLRCTSQDPRTIFDNARKEMAF
MRALIQHLDTSSVEGMF
>generic|BTA004004.2|
MGTIAERMDFVLELYGPRGLAKYVRESLNLSRSPLSFKYKVIELVPQDSQYPGNLMKDWP
VMEVDTNQHHPQEIQSVSVMASTHEDPVWNLIDSHDECTVKASRIEHRIPCFGYVFTEND
RPGTINVDYLKGVGIPPGPLYAKLKRGETVTAPNGTTISDTPENNYVLTWDSLYFASPPS
DSSSNVIPTHQAEASRAIVGDNTIAENYAFVGVHHIFDQHRAAVTMLAFAHNDRSKLACA
SYDGTVSICNVTASPPIVENIFKEHKSAVTGIYVRGAATKVEGRILCLTFDASGRLLWAG
NDKGVITSLICDRTGRINKGKRIVVAENCPITCLSWRAWISREARDPTLLVNCAANVVCL
FRVSSQDGMLKLRKKFSTRHKNPSCMVRSTFCPIMSFRQGACVVTGSEDSCVYFLDIERE
SKPVVNKLQGHACPVLGVSFNYDESLLATSDQQGLVIIWSREKPSSKAIDAS
>generic|BTA004005.1|
MKISQEITVGLKRLCNKSVVSDNDFQAILRQSASVLSNYGAADDSYISQLEGARKDTLKE
AYASAVTLLTEAARNDLSSSSFSSFLEAYNLSPSRLEELVIIYANCVEKIQQNLRLFNHC
LPHVVDVKWRLDCCVKSNSSGGPGYLLYFVQFVCQSPDKSSSTIDFVCTVEQFREMVEKL
KDANRKVEKIANLTK
>generic|BTA004006.1|
MCETLTAMVPALRFPYSYVIILTMNILSLEKISLAQVRYKLQILHSLELCNCITLKNHSE
SVTCITLFCHRDDKTCVTSAETLLASSNGKHGSLQINLLTM
>generic|BTA004007.1|
MYSSNFGSINASGGVNESGNSEALDYNVSSGDKISLRPTRSRNVLSSVLGACGFDGGRER
SSSGGYVEFGNIGEENSSRTLGTFSGVFSPVALSMFSALLFLRVVMISRVLGPELGGSIG
TLFFLANVVSSALYIVGCTEGLIDNFGPSGYLVSEEGILPDGPWWRFFYESMLNLLNLFV
CLIGAGMFAKTSVVILLIVVICLLSVIFSFCTQSAMQIPIPSANTLINGTNHTTDITYTG
LNFTTFTENLFPKYGEDYTSHGDIVTFASVFGVLFSGVTGIMAGANMSGELKDPARNIPR
GTISAVIFTLIVYITLSMLTAATTTRFLLQNSYVFLLPINVYPPFVTIGILTATFSASLS
NLIGSSRVLEALAKDNVFGRLLNFVSKGVWRSNPLAAVFTSWLLVEVILSIGSLNTIAQV
NSVLFLLSYLATNLACLGLDLSSAPNFRPSFKYFSWATALLGLIGTLFMMFIINPLYASS
SIALCILLVSLLHLFSPARFAPWGSISQALIFHQSGLYVLGHVKVGPEFSNLEEDPLVDE
YPTWLTLIDHLKVKAFIELTVAKSVREGAHHLIRISGMGAMKPNTIVLGFYDDLNPRDFF
ADVNSHYQTHLFQRSAMDKEAFSLRKMNEVKKLSCDEYVAIMGDILKMKKNICVCRNFHI
LDKNSIANRASNYKYIDVWPINFFKPNQEDPFDTSSLFMLQLACIIRMVASWKHLQLRVF
LCHGITSAADGDIGEICRNQEAIFQQLLQSLRITAAVYQVPSWTEVLSSLGGSPILHNQG
PVDKNSKVYLQKVNKMIQEQSQSTAITFVYLPPPPRDHMDPSGSAIAATRENYLQCLSEL
TTELPPTVLVYGLSAVTSTTL
>generic|BTA004008.1|
MLEFADDIAIYIRHKIEEVAARLLQSDLDNLIKALDQIDLTASAEKTKAITFSRKRKLSE
TPIFLYNQAIIEVLDFIYLGLKYDRKFTWLAHVKYISEKLTRNTNLVNVLTGVKWGTHQI
FARTLFQGLIFSVTDFGIQYYLNRKTASKLMVHINQCIRRIFGFMRSTPTNAMYVESGIP
PIEMRARLVTDKFILKNCNFNLPSKKQFIDKLLHLGNNSHPGITNNPPLILSRALSLEHV
IAQVESAENRQYFFKSYNRNASINVSFPIERKGDLGANKLFNAFREENKESTFIYTDGSI
SSESATAGIFCPELNIARTLLLNKHLTILNAEMRGIFEATVILYEKNIQEAAICTDSMGA
IQSITNLKSSTDKQDLQDIRNFLLKHPNIRLVWTPGHEHIWGNEEADKLTRNHDGAIDIR
LEKIHYSNFTPYLKENMIAAWQQEWENSSQVKGARLFSIQNTVSTSPWFSTIFLPKDTTN
VISRLRVGHGRFAAHLRRINLADSNLCACGQIATIDHILLQCNQLSNLSSLFDQLSQIGV
YFPINSATLLADPSKNKYSILSNFIRSNKIIV
>generic|BTA004009.1|
MPGSSEKVFIFGDKDSSSKDTQAKMADLPQDAHPGGTSEPIQPPPTDDTTLQKIYPESRN
TDNSSDQPDQLFYNDKCSAPFVVNISKLPVSDRSKIPHIHPLQLSRILRQTEVNGIVSII
KVNRNTSQVKFNSLFDANSFIANHKLDRAKYSVYIPKHRILKKGILKDIPPEYSEKEIRE
MISCEHKVYEVKRIHKYDPIKKTKYPLPLMVVTFVANSLPEKVKLDYYIAPIELYINPVQ
LCFNCFKFGHLQRFCRSKKRCQKCGDDFHELQDCPKSELSCLNCKGPHLPTNRSCPSRKE
FRKVNGIMAESNISFKEALAIKDSYSNDYKFGNNKKFSNRVKTHTVTNSNNRFIALGHEE
FPELNNSRKVNSSSKQTSRSKSHDRLSYPKKKRRADDDFPSEWVNRLKSRDPPPSQDIKE
TNSTSSPPPPPNETDNTDSNLEFVGLQVDIRADSPPISMDTSDSHPDLISDQQDHSQPKM
QVPELIINSISKNNNNLSAPPTN
>generic|BTA004010.1|
MLTEPPREQVSAEYLQNTYEFFHQRHVDNLRSMLNQHQQTRGEAAKPKKESEEMDTEERP
TSSREDIDRLSEDIERLSRNIDSCRIGEKVKPIITFTHVHGPESKPSAKEEKVSSPLLEV
PSLFLDLSAEMLRPPLGNM
>generic|BTA004011.1|
MQQHQIAYSFKSRRCHLEDSPEQGFHVTKPHFSVRERVPNELAITSFSSIPYPQIRRHH
>generic|BTA004012.1|
MERPIPLLALDYRRTCLSNFESYLRRVKTAIVRHATLNGYHLHTTPVPKQLYTAGNDSVS
RL
>generic|BTA004013.1|
MEFVIICVLGSTSTTVVKTTTSWRTEHKAARTLGIIMGVFLICWLPFFLWYVITTLCGEP
CDCPSVVVTVLFWIGYFNSALNPLIYAYFNRDFREAFKNTLQCVFPCFLRCCPPEPDNSK
FM
>generic|BTA004014.1|
MDELIATLPSNVSASASVTASVSASAAAATTQSLLRSSTSVTISVTSVTINSVTTAMAIQ
QTTLAAATTTAAAIPTAVAEMVAHQSMALVITKAIIMGTIIVAAVLGNALVIISVVRHRK
LRIITNYYVVSLAFADLLVALCAMTFNASVEITGRWMFGYFMCDVWNSLDVYFSTASILH
LCCISVDRYYAIVRPLQYPITMTHRTVSFMLANVWVLPALIAFTPIFMGWYTTAEHELFR
RKNPHVCNFVVNSYYVIISSSVSFWIPGVVMLTMYYRIYKEAVRQRKALSRTSSNIVLNS
IHQHRMQHRSHYSHRLHATPRGDGDLPPAPAPLAPLPVSPPLPPPLPSGQLSPNNSSCLS
STSTNNNKADSTVTLNVNEIICCAKLPVNSIPPRHGKSFLRLEGIYASKFEEEEEEEEEE
EEEEESYELGKTYFMVRDTAFTGTKQAGRVGVDLAKSGVNLLNRAATGATGTLKTVLQES
AGRVLQALPKTPILTPIIEMPYDMAHSTLDALTEMANDSAQNTHNILDKFRPDVPDDENP

>generic|BTA004015.1|
MTKQLVWYGHVQRMTDERFPKKVLDWALPKRRRRGQQKRGWVAFEMKLQDAISDDLWIDR
QEWRLGVTERPDAL
>generic|BTA004016.1|
MKRTVSQVVRNEDGETQDCGFTALNTGLKTLKERLWLGGKQEKIIPIEKPFDQCWKKLNL
YDSKTKFKKGDLLVSPHGRLMLAIGKTHYVRLPWSYSFWQSYTWLIKLEIPIKKEKDGKE
SFVWKMLDPPQEYNPNRAVALAKLLLGKKLPFYYCTCHDFHWMDYICYDKVQKNALNYRC
PLARSLNGVRIDKDLYLENALGRRTYVDSLGTVTLDENYEPLPEDQQPIKPKRAGSLIRF
ASSKNNGGKTGANADRSKSMLGNRGFESPGSMKD
>generic|BTA004017.1|
MQPQVPRQQVPPQPQVRQPPPSPQRTLQQQPGQTDLPVDELVRRLEEYSRSPTPPVQPVN
SPSPPRRPPSFVPGVPRPPAPARPNSPTGGPNQARKPNRYILDYTKPGEMRKVETFGEPL
TPSRHGLETFPTDLLHLPANEFERRAKNNKGQPQKMDGIPDDVAMAFERLPPQKRTPVRR
NGLDTPSFMNGVAGHQRFR
>generic|BTA004018.2|
MSTDTKHCLKLAEGARQTIKPAEKKEFPRDFPDVLMSGSSSSSSRSKKRKRSSSNSSKSR
SRSSEQKARKQRPIFPLRNQNLDFGPNPNFLQRKKREEDDDDDDDDDDEEEERKRELLRR
AEMERQRQAALFNQNRPNQPDFDRDRFEREQALLRNRPRQEEAVPQELLDLIQPAFRQEP
RRESARFEQRSPEGRRIQVPVTRTNGEPLQGLQDPPGQLLRKPPRMMTASGNPEDLARGM
LDF
>generic|BTA004019.1|
MKIIANISLNFQKLPLTPTSDTYAIWRDTPIPMHIDFYFFNWTNPHELLDPEKKPEFVQM
GPYRFIETKEKVNITWNVNHTVSYQQRKWWYFDAENSNGKLTDNITTLNVVALAASNTVK
NWAYVMQSALSTAMSQTSQNISVTKPAGQLLFDGYEDKLIDLAMNFPSMITVPYDKFGWF
YTRNGSAEFDGYFNIDVGSEDIEDFGRIRNWNYASRTDYYAGECGELRGSGGELFPPDMQ
QTKITLFSPDMCRSVILEYERTVEHSGMEGYRFVGGLDMVDNGTHDAANECLCDGECVPQ
GLSNATSCRYGVPAFISYPHFYLADPVYREDIRGMRPDKDLHQFQMTFEPTTGVPLEVKA
RLQINILLTANPSVMLFEKVPSIFFPMIWFENKATITEELAEEVKLALYIFENGRYGAAM
VLFLGISLILITLVVQRIFENPQDVRKSTQFR
>generic|BTA004020.1|
MRPTWSWVILSLLAIVQGSVGFKALFLFPFPAKSHFGSLSPLAEELARRGHQVTVVTHFP
KKNALYKEIIMDSTEFHKQFNDNNVNMTELGTANPLISRAFLYTMFNKFAELSVSAKEMQ
ELISSKEEFDVIAGEVSFFQPSLLAFAHRFQAPFVDLSPATPFTHVSSFMGNPFSFSYIP
DSLLTLSDSMSFLERLENTVNGLWDLAWFNWYFVPAQDAIIKKHFKYPGVEKIPSVSELI
KNISLSLVNSHFSIGYSRPFSPNMVEIAGMHLKPVQKLPKDLQGFMDAAENGVVYFSLGS
VVKEEDIGEGRLLAIADALKRLKQRVIVKVGAAAAKYFEGAKNLHILSWAPQQEILAHPK
LLVFITHGGYNSLIEATRAGVPVLGLPVFGDQPRNIRFYETRGIGKGLDLGFTADQFYDS
IMHIITTPSYRENAKEISRRTQDRPMSPLDTAVFWVEYVVRHKGAHHLKPVSANLPLYQY
ALLDIIVVSLLAVFLVYKLICKLYRLLCGTKKTKKEGVIKKTN
>generic|BTA004021.1|
MFDSSTFIPVLAIPKAARATLDEQQQANELADSLKKWLPAGVGLLKEGVSGDQMAKNDKL
LPLHSILGDSKAESRKRREITEEVLELQKEISNALGEQVVENYPEPTGGYPVPDTPEYVP
NVSEVEGFIDAAQTGKRPHKRP
>generic|BTA004022.1|
MKLLLQHMVLSAILLVGNTVSEMDEEFDDEQLDDDILTELYKFGDRLFREPDKKAGERLQ
QWDASSRVNPEEVGTYAEGDILHPRQDGRNGLRAVTSRWPNGVIPYEINPYFSEYISKCF
RQTDRAMIQSAMSDYERLTCLKWVPRSSYDTDYVYFTNGNTGCWSSVGRIGGRQEVNLQS
PGCLTTRGTVMHEMMHAAGFMHEQNRPERDKFVLIRYENIETGRENNFDKASTSAVDSLG
VGYDYQSVMHYSANAFSRNGQPTIQSRTPGVQMGQREGLSDRDIKKIRKMYGCDDNSGGG
GGGGGGGGGSGGSGGGNGGPKPTKKPKKKKPKKKKPHSEEVL
>generic|BTA004023.1|
MAGSPCIKDNRLCMLKVTRRHSGQESRNSGPGKCLEVAPTLPLTIRLYVLYDTSSPFGQK
DPEAHNLRHQRLQPEFAGPIDNLTVPVGKEVSLSCVVNNLGEHKVGWLRSRDQTILTLHT
RVVTHSPRISISFDNHRTFTLHISRVKESDKGCYMCQVNTPEMKKQSGCIDVHGYRIPLA
PLWNKQYFHELYATGISYALGMGVYDTAPSCMVEPTEKKRFKVTPSNHKLVNV
>generic|BTA004225.1|
MAGCVNRMTQLKFDAQTTPSTEPMFAQDSPEPTSTPTAELDSSLMVGSASSKGGRARSVT
GGMKPLKDRSGQLEQQ
>generic|BTA004226.1|
MKLVAIFNAVFRCKYIPAQWKIAEIFVLLKPDKPPAEAASYRPISLLPVIGKLFERLYIK
RLNEIVKHKNLIIDAQFGFRAQHSTVDQLHRVTKFIEDALEKGEYCVAVFLDVAQAFDRV
WHERLVDKLYKMLPCNHVELLASFLTDRHFRVRYENAVSSIRPIRAGVPQGSCLSPLLYS
LFTTDIPQSGRGGKLGIYADDTLVLTSSRSYREARFNAQSHLNKIDKWTKKDKTKLNASK
SVEVVFTNRPFTHIPLLLGEVKIPNDNIAKYLGLHLDSRLRWGAHIKKKVAQLRLKFSNM
QWLLGRKSRLSLKLKLLLYKSMLRPVWSYGCQLWGCAAKSNLDKIEIIQMKILRSIAKAR
WYERNADIRADLNIDSVENYITKMYSAYEMRLHRHPNQEALALLEWDRCNRRLKRRKPYE
LGIQGFSKFFP
>generic|BTA004227.1|
MWWLFKPGSGLSLRNKILLYNMILKPVWTYGCQLWGCAARTNIQRIQSVQSNILRGLTGI
HWDDYVKNDVIHRILGIPSVVETIQKLSLRYAQRLSNHPNSEAADLVYKYKAGLRRLKRR
KPFDCVADQLDQIIDVNV
>generic|BTA004228.1|
MRKDNGLGQMRTTVCTVKNSIRILLGGISPSDHRKNNSETVDPKPKSEPPVPQIHPILRP
RDDLKMEDTKVYNIKADDVGNNHCRKVFAKWYRGRRIFPDWENFVDEIRTDLRWEELSGA
RDDGGVGARPTAGLRLESALRAACRAFARWGRGPAVGEA
>generic|BTA004229.1|
MRRAIKSLGSGIYENDRYKREDKRKVDPYWRRVKLAQWVRISLLIPVPPFVRM
>generic|BTA004230.1|
MERKEISSLYRQPEVSPLYPVETSTNSPPTTYPSSSTKVVRSFRTSVSQKLTHLSSNGVN
KNKSSSKRPPNTKCPLQRLHRITSVSINLKKPWRKNFKSKERMTDEIIEYMRDNFKRREN
DLMVELATDLRKVIPQESVWLQTIKKYVNKHQEILVQFNMSTGSQTTWSLSDCLLFFYTF
LTTFGE
>generic|BTA004231.1|
MAEPEVCTAESEADSGMVVDGGAASNEETESGALALVTYDSSEGGMPIHRCERCDYETYN
HTALAAHTAQCQGGDSETTVTNNRKMFECDVCNMKFSNGANMRRHKMRHTGVKPYECRVC
QKRFFRKDHLAEHFTTHTKTLPYHCPICNRGFQRQIAMRAHFQNEHVGQHDMIKSCPLCS
FQAGSMKSLRVHFFNRHGIDLDNPGPNLLGNNNAVIGNNLQLEQTTGNGGTCSDSGDSTG
ARSENNATPPMHFLTPHVEISMADAPQQPATPFSPVQARDQNTSLTSISSGSDSTPQVNG
ETPPTGTSVDCPSSPQSADSNSNTPVSSSLSVRADPEVSPITPSVSLIPIKQELDDEKSR
LNGPVNLSTTRTSETTVVRLQSATSTNSLSSFIKVSPLKSLLREDLKRRGVSARLRQENS
PTSSSQARFSNDQTPPPQESVMWRCRNLQCLFCGIGFPDQTLYFLHKGCHSDANPWKCNI
CGEQCCNVYEFNSHLLSKSHQ
>generic|BTA004232.1|
MGLEVLVAALFLNLLRGVGSHDSNLIVASFPSATQHGNCSVTRLNHLAVDSASGRIYVAG
VNRLIQLNSNLRLEECKVTGPIEDSPLCHATGCTDNIPKTPTDNVNKVLILDPESKSVIA
CGSVSQGACVKYRMNISLSSDFVPNSIAANDENASTYAFIGPENYDKWKKSNVLYVGTTF
TNRGDYRNDVPAISSRNLNDLNVFESNFKESLLQIDVKHRDHFLVKYVYGFNSSDFAYFV
IIQKQSHLPGQEELGYTTRLARVCITDQNYDSYTEVTLQCFVRNSSNPDKEQKINYNLIQ
DAKILSAEDELAQSLGIDPGRPILVASFSPSRGISNDPAQQSALCVYSLQDIEMKFNENI
HMCFNGTIKYRNMEYISGLISDGNCPTTGTAGNILNFCDVGLKISGVDPITAVASFHAPT
DLITSVTVATTGRNVVAFLGTSTGSLKKVLLSSASRGILYEELILDKGKAILPDTTISPN
QEFLYVLTTSKVLKINVEHCSGFTSCSTCLESKDPYCGWCSLERRCTVRSTCQKASHSSP
RWLSLDAGQQCIDFEQILPDRIPINQMANVRLTIRTLPELPSNAKYRCVFGSADPIDASV
TSFGLQCPTPEVSKRPSIPEGKDHVNVALSVRSSETNKDFVSRNFAFYDCSAHNKCSSCV
QSQWACNWCVYENKCTHNASACQSTIISGVNNPAKLSMHGANACPRFRKPPTPILLPNGV
PKEIILQVENLPHPQAGHSGFQCVVDIEDAKMMVPARVETDRFIVCDKTTYSYEANTGEY
EATVTMVWNRNHHIDTIKVTLYKCEILGSHREHPDCSLCMTRNVKYKCTWCINSCMFFES
CLQPPAQECPKPRIDMIKPLSGPVEGGTLVTIEGSNLGLKEQDVAGKIHIGKTPCRLTEY
EVSVKIVCKTGASDIEKVASVVVGNDAGLTESSVHFSYKSVKLEGVTPMIGPVSGGTQLA
ITGQHLNIGSHVSAYLDELPCLVNITQASSTRITCITSRSHAPRPINVLTVSIDGANRTL
ASRPFIFKADPTILEIKPLMSFISGGRMITVHGTNLDTIQKPEMVVFVESINNPINKTEC
VVLNTAQMECPSPAINQQFHRASTRLHRRRSLSSPKLHVFHLSLKIGFIMDSVETVTDLE
KHFKGLPSHLRYVDDPKFFQFLNNVKLYKGDTLVIEGENLNLASDETDVNVTIGTVACNV
TSLASSQLVCTPPLVQPEPTDENGFATHTGLPLVVVRVGRSLRFRIGYLRYEMITPYFFP
PEAIAGIITGAVCLLFVFIVVLIVYRRKSTQAEREYKRIQIQMDTLESNVRSECKQGKLT
KFLQLFTLIIVILPAAAREESETAHMRGGERRIRRGPLELTGNQRGTGPWSDSPVTFSRR
EGQSAFAELQTDMTDLTADLESSGIPTLDHNDYILKVRMNAPPTNYDAAMIQFEQLMNNK
YFVLTFIDTLESQKTFNIRDKVNVASLLMVVLMNKMEYATDVLRCLLLRLIEKSVETKHP
QLMLRRTESVVEKMLTNWMALCMYKYLKDYAGSSLFLLYKAIKHQIEKGPVDALTHDARY
SLSEERLLREQIEHSVVNIRLVQEDRWNDKIPYQPYHTVHMIQDDVDEKVQCKVLDCDTI
SQVKSKILDALYKNTPFSLRPSIHDVDLEWRHGRGGHLTLQDEDLTTKTVCGWRRLNTLA
HYGVKESAVMSLIPRQNETYHANLEKTFQNCTGPYHFTNSLSAEVMTNGDLETGMNANLY
HLVRPIDDHQFQTSKTSERTHKAIPEIFLTRLLSTKGTIQKFVDDFFSTVLTANEALPPA
VKWLFDLFDEAAKKHNIADPEVVHAWKSNSLPLRFWVNFIKNPDFIFDINKTPTVDACLS
VIAQTFMDSCSTTNHRLGKDSPSNKLLFAKDIPHYREAVTRFYYEIQLMPQITDQDLSAT
MSQLSCMQSSSFHTVSALKELYIYVSKYSDQIFESLEADTYCSKMHLAHKLENVACTLEE
KVNLEASNMAATAPVKKVPIHLQSSHNRLLIKNGKVINADGMADADLYIEEGVIKQLGRN
LIIPGGTRTIDAAGLLLLPGGIDPHTHLDVEFMGTKSADDFYQGTKAAVAGGTTMIIDFV
LPAKEESLIDAYYEWRRRADEKVCCDYGLHVAVTWWSSSVKKEMEELVEKHGVNSFKSFL
AYKGSYQLSDTELYHVFNACKELGALPMVHAENGDIIAENTKKLLNAGITGPEGHEMSRP
EEVEAEATNRACVIANQVGSPLYVVHVMSKSAGNVVAAKRDEKLSNGEECVIFGETLAAS
VGTHSHGTGYSCWSHAAAHVLSPPLRPDPTTPEYLMRLLANPIYVTRVMSRSSGEVIKTR
RAEGQVVFGETLASAVALSGAPPHNKSFLRVTSPPLRPDPNTPEHLLMLLNDDGLQLTGS
DNCTFTAEQKAVGKENFTKIPNGVNGVEDRMSVVWEKGVETGIIDPPRFVAITSTNAAKI
FNIYPKKGVLAVGSDADIVLWNPRKTRTISAKTHHHKTDYNIFEGLTCHGVPDYVIVGGR
VCVDEGELKAVQGLGNFVPTPTFSPTCYPAFKPEENGIDKNAIIHEEIAALRLNNTSSKP
SSVASSVFGDDAQSNVRTGKGMRQDGQRDLQGSSFSISSEVAGDGPRSSIRVHNPPGGKS
AGGFW
>generic|BTA004233.1|
MGSAQWVSGGGRIRIYREKSSEFLGTKTNASFVTCVNMLKRSQFLVHLVANVAKKQKSDV
FLSPVCAAIPISNQPVQLRLFWRTLASLKDTPDSNELDKISKKNEKKKNDQQSKISKAKG
GENVAAVVTTGENDEPKKPMTEKLERIVELDSNELDKISKKNEKKKNDQQSKISKAKGGE
NVAAVVTTGENDEPKKPMTEKLERIVELAAAPTKKPRIRVDLSASSLERNFITPARAISD
FLLKPEELQGLRATKRRSPYENEPPIPVFWRKDVEAIAMKKWGSKENLLKEILKKELEQK
YYHQSMFTLKRKLRTFRRTSPQEEAMRETSGLMSSSGKVVITAVAINGSNFLFKMVAWLY
TGSHSMFAECIHSFADTANQLILAYGIHKSVQRADSDHPYGYTNMKYVASLISGVAIFCV
GTGLSIYHGITGLITPTPMESFYWAFYILGGSLVSEGATLLVAVNSIRKGAAASNLTFKE
YIYRGNDPSVIVVFLEDLAAVASVMVTGVCMGLTSYYHTHIPDAIGSLLVGSLLGTVASF
IIYTNVAALVGRSIPQEYLDKINAELEADVMIRAIHDVKGIDMGNSLIRYKAEMDFDGRE
LARSYLDKQDLNSMLEEVQKMQTAEELETFLLNHSENIVDMLGGEIDRIELKLRNNHLLG
MKSNGIIMDCD
>generic|BTA004234.1|
MATAVEVIMDSAASECQASTSQIKEEVHSEDEETGKPKFSVDRSAISAIAQPDLVKKEEG
ELSDENEEDEKGENEGSDLNAGFVRPSNQLFSTNETGTETEAEKQIRLGEITPFGTSIDG
PSKSSKKPEMSAFEKYLQDQEKLRAKKPIPKKAKTVVERSKDPLQRSVLNRSGTKKKRKK
KEKLGTTKKAYCPYSESDPMASETSTMYLNEESGSEYVPTSSDASSDEEAKSYAALKESE
SKRPKPQRPVKKRRRIEYVSDSSVHTDDSFSDSDDDSKSKKRKYAKELDDGDEFVYERRY
RKWKKSPEAAEREENLHKFDDFAIPQEIWDRLYNYQKVGVRWMWELDQKKCGGILGDEMG
LGKTIQIIAFLTGIHYSQLRNKHTMKRGLGPSIIVCPTTVMHQWVCEFHKWAPHFRVAIL
HESGSFIGKKANLIADINNSRGIIVTSYSGIVQHKDEILDRRWHYIILDEGHKIRNPDAK
VTLTVKQLRTPHRLILSGSPMQNNLQELWSLFDFIFPGKLGTLPTFLAEFATPIVQGGYA
NASQVQVQTAFKCATVLKDTITPFLLRRMKCDVQSHIELPEKNEQVLFCRLTDIQRDLYQ
NYVNSQEVGRILQGNMKIFVGLINLRKICNHPDLYSGGPKLLVGESEDNIPEEESYGHWS
KSGKMIVVNTLLKIWHKQGHRVLLFTQSRQMLCIMESFLIRNDYTFLKLDGGTSISARQP
LINKFNQDKSYFAMLLTTRVGGLGVNLTGANRVLIYDPDWNPATDTQARERAWRIGQSQK
VTVYRLITAGTVEEKMYHRQIFKQFLCNKVLKDPRQRRFFKSNDLYELFTLKETTGEREK
TETSAIFAGTGSEVKYSQVKSNYRKAKEKLAKESMKPVDPVITFSESKIEQMKRLAQELS
KKLGQTSAKSDSNPEGDGSSSTTVAEKPSSSGQDSKVGKDSYCDKIEGSDNDVIAGKSDE
SSSSHKVCSPKKSGDPNPSEASSSREHRKKHKHKHKHKRRDIKFEGEEVPYLVGLGDYKA
GTEEEEKEKSRKDDDYVLTKLFSKTGLQTAMQHDTIMGGGPADYALVEGEAERVAKQAVE
ALQKSRSQCWGADSGVPTWTGQSGLIKSSIVSSIKKIGTTSGAMSSADLLNKIRERNGDV
KASSKELDLLNDIRYFIASNSGITTTDELIKKFEKQLPVDVTPLFKSLLTQICTFNRGAN
QKGYWRLKPEFK
>generic|BTA004235.1|
MRAMRPRIPNQSTTTEDGRWMKAPETSLVAIRYAPELQDLNLSVYDQDVFEAAVLKQVDD
ALEREEAQKKVKIKKVPELQDLNLSVYDQDVFEAAVLKQVDDALEREEAQKKVKIKKVVK
NEVKKEEAYLSDKTLSRAMSSETTENLPNRWAQEFRERLEYLSHSRLEEAREASPEEQFV
HLLSVISEMQALFIQVAMQIQEYTWRKIMESRRLTMLRIQERRIAAFHAFNQIMLNLSLN
FPPPVPPSHSFAEASSPNKRTKTRSGRRRPLKRLVARRRILFPDDDNVTQETSSHSSTKT

>generic|BTA004236.1|
MASFILKKTFCVRRAEADLQYSLLCLIKERREQEVRELEKQQKEREVAAAREKAALEREK
LLERERQERFERDRIEKQKQAAEQAVHRHFEESLRRASQKRNNNMTVWNVLPGHQEQDER
KRLHDQQRMIVEQSRQQSLHYPQVRAPNHPPPPAHSRVNATVKPVEKPSLPKAEPNFSMF
HYPGGYQPQSQRGYQLHPEDTKQDQLKQDPSMVNKRDERDISLSHVPQALMNDMKNTVIV
KHDGKNVHGHIDSMKPQMRHSPSPKQHYLSPSTTPKTAYEYQNPHQSHPQQKQTLASISK
VMYPRQRQSPRPSPKVSPMTNYPYPAQVHYAAATTPPKPKVSSPAPPHIYGKPTSGISSG
LPIHRPHDAPLQLVSKPLTPSPYTPLPQHFVPPPNTPSPGPPPPAHRTSSQIVFLPSSSQ
QQPLDLGVYSRHTEELPRTQQPSPQPPVKVELESQPTPPPVSLPTPASTPTPTPTLASTP
SPVPVVTSAPVSPKRKVETSQEEESKKPRIETPPLSVPPAPSPNLGSETSNSPRPTSYPV
HKLKKAWLQRHSGEPECSESSKDIVGSGSCVTLPITLNSTSPVPSDINPVTTSASSFSSI
GSMAVNSISKVKTSKSRKPPKDSPQNCSTLNGHAADKSVNEDDTSSSENDRKSSPTKRIP
SKLKRKKGNNQRKQAASEELKRKKLASTSSTDSDRESGSEKDSDSGSGKKTNGGSVEKNG
SKDNNRKRGRKPKGNSTGTKNDNGEGSREKKPRDEPPTPQRDPLQKPPFHLLKKSGKSFL
QDGSCLEAAPKLPKCRECRWTPHQRTKNNPSIFCRFFAFRRLRYTKNGQLALAGFSDPHE
DASQDDIKLWLPNSASPPSHISTEMSRFLLDQVGDQFCDLLQQEKEAISIHMSEDKSIAW
KRVVQGVREMCDVCETTLFNFHWACGKCGFVVCIDCYKTRKNGKTKVYGDPGKDRDEYSW
LLCTSKQPHEQKNLMLTQIIAGDALNKLGYKAHEYRALFGIPIGCSCSVANSLQTNGFRN
DVKGRVNADGEVLNGQVKTEFKKELQDGKNDDSPLNWLADVALSSSHDDKKDGCRWFEKP
RKVREFNALSRTEILKEQNLNDSNSGSDSEDANFSTLRELLIRPAHKANGSGAPSPANSP
HSESPALANNPSNNQPIKSHLDTLDQVRLVCPMANVNNVHNSGTVQNDVKGGELEHFKRR
SNFRHREHLPPRLWTLLESKNLYPDVPHLWLCEGKLLRLLDSNHSGNASIFQEQWKRGQP
VIVSNVTSRLDKDLWTPESFIKDFGDVKNDLINCATDNIVPNQPMRKFWDGFENLSKRLK
DEKGNPMLLKLKDWPPGEDFAELLPTRFLDLMNALPLGDYTQRSGCLNLASRLPECFVRP
DLGPKMYIAYGSAKCFSRGTTNLHLDVSDAVNVLVYVGLPKDSENDDHIKEAFRAIDEGG
CDIITRRRVREAGEVPGALWHIYAARDADKIRDLLNKVAMERGARLEPHHDPIHDQSWYL
DATLREKLYKEYGVEGYAIAQCKGDAVFIPAGAPHQVRNLHNCIKVAEDFVSPENVSHCF
TLTQEFRDLSERHQNHEDKLQIKNIMYHAVKDSISVMEHLAESKADVKDIKPKVEASPPN
ETGLSNEDP
>generic|BTA004237.1|
MIIRNTSIGVTKACRTXPSTAPAPAPDPAAEADTKCESAEGEPAAATPPVSDLRVSDSGS
GVKSEAKDTPKDTWKEECVKAECVKEEDACVKECAAKEQTQLERIGIENEGATLSLSSIP
LSATVRRMDDATPNILRFPDRDDRSDSGLSSLRSVSGSCASGDERSGSRSSALSSSDEPP
PAPGPGPTTGLNLNLNLGQNLQITRSALLAASHSHQNEKGAEVWRDPSLLLAEPVRHVDS
VQHQSLLMSHPAGSAPPQAANPSAHYPPPQSIMSPHQLSLHPLAQPSLYSQIPEMLFARR
FSPLTTHPGHPGHPAHPAHNAHPADELMDRERAYPQERLLRSDERGFTDHPSFLCDDITS
TASATPRHEGQVQIVRTRHGRRKWAWVRVQAPSLNSMAAATGTVTQRKSGGSDEDRC
>generic|BTA004238.1|
MDLRSFQIEHLNTSALAVKVRITHLKLQFLHLKYFRFKPKPKSVSKAKKCKKNGENVAVE
EAKEEPCKSPAATAVEKEKEAEAKARLSAPPSPVDRPSRRSPSPKSEPVKVEADPPPNPS
TAPAPAPDPAAEADTKCESAEGEPVAATPPVSDLRVSDSGSGVKSEAKDTPKDKDTWKEE
CVKEECVKEEDACVKECAAKEQTQLERIGIENEGATLSLSSIPLSATVRRMDDATPNILR
FPDRDDRSDSGLSSLRSVSGSCASGDERSGSRSSALSSSDEPPPAPGPGPTTGLNLNLNL
GQNLQITRSALLAASHSHQNEKGAEVWRDPSLLLAEPVRHVDSVQHQSLLMSHPAGSAPP
QAANPSAHYPPPQSIMSPHQLSLHHLAQPSLYSQIPEMLFARRFSPLTTHPGHPGHPAHP
AHNAHPADELMDRERAYPQERLLR
>generic|BTA004239.1|
MFCGVQCSLDANTLTYVAVGRFCERVVGGDEAILKTFGLSTLMTTKQCNKLRAKAL
>generic|BTA004240.1|
MHSARRSRQPPRRPGRDPAQPRVGVCLYAPSPTFKVQAHKLVDSGPADGSPKDHRDNGES
DRAGGCGLKRTQYPVNPSYLEAIWRQHIRCQRKTKNQPPLKCLDDRNSVGSGLG
>generic|BTA004241.1|
MIDHSRRATDHACFRVHVTLTFVWRDHWQIKLKLRYHYQWQIFMHDISDEAVKNEVLQKA
QGHRPLVFLEAEQRSARGTMTHRDINA
>generic|BTA004294.1|
MATPFKFNAPMFTDFLSSDQDDINRLDKFFCTNDDLSSKPVTCISIKQEIASPRIGSSDK
RKSLSLNSLHIKEETKSPSPVAPVNKRRSPRSATRNYTATDDSNRCRSRSRSCVSSQKPE
LSDPSNHESILNQALEHLTVSAKKKKLPGQNIYNGIQLDPSVLASSNKEHPMMTRRDKII
KTPVLVLRTRSVLKSAEKINPSASEKRSQAAKQEEAGSRKRKSLQPLEALCLPLFSNQAS
SEVDTADVEMQDGIVQMKIPKHPQDDCVQLSCPPPRKSTVTFSDVKYEPKKPDVHTDSKG
PYNFSAKPDAGSIFPVTRKRLVLTEPKTPQLRTARRSVARTNNRVAVINSAGGSQTFKFQ
TVLHTGVPANIKSGPTEVKPFSFEERDKQMLLKKEQKIKQMLEEERKKAEFHANPLPSYL
NVKKEIPIPSTRSYTLSKRRTLYKFELVGTKVNEKENPAPLPFKAQPPTVLQKDPFIPKK
ADRPLLEIPDFELKTERRAREREQFEITMKEREAQMEMALREVSYFMSYRTNKGLKFSQR
EAERKRQEEREIAMMRQQAVHKAQPVPKVKPPQIKPSMKPLTNPVSPKFSSRFTRQEN
>generic|BTA004295.1|
MSAKDGKTFEKLRQFFRLNKGGTGLSRPEKDYVLTPEVIKELSDETPINQRLKTISALSD
IVSSHRLEDNAAERLWTCLQDLLQEEVNREHRLLAFGFFRSLIQGQYDRLGSLMRVHFFN
VIAHHNSEDVKQRLELFQSLTKNGQDIQYFEESVGPFLLNWMHIVVGANYAQEFLIILAN
CIKYNAAFIDDQVISGIVQNTCELCCNHDSDQVVLAGLQVLQIVISYSNLASESLPPFIS
ALCRTVNLEAYCQLSWKVMRNLIGTHLGHVSMYIMCRILQDASTTVDVGLVRGAVFYITA
ALWGKNRVTTLKCTPTSVLPSLRAALKCDHTLVVFEVMLGVQSLISRFGSELYDSSWDLI
LLILDDIIVHIANQPLLPAVGQVDSYLQDTLNSIEQLMDSNQFKGNKHQVFEVIEKCASS
RPESSILRLVNYLSNSIEPTQPNWLDILESLVDIYFNKEKRNPIRIKTLNVLLTIIIYNR
SCYEEELVDNIVIPKLENVAQESEVIVRNSAAELLVKLCLECDAKRALKLMDIVEKILMR
PFEQPNPPILSETEAADIKTVIFGLISVFTQNIYQLPSSVALASYRLLVSHLDMHYKHPS
VLEKVTSIRFMIFECFLRLRADSTYHLGYPLNPQEEFRFSPYLLVDHHSTIGLPLAQEKA
ASPPTSPSTISSLSTLSNSNPPSKVTYPTCEVTYISLATACKAVVTCLKQELDWKVLLLV
LQEVPQALKNKALVLARNGNDVDQLAAALCLMINDKTRGLPEALRNAPPKFTRTDFHSYI
YPVLAALASYHSSLDFPLQQKLIKCLEVGLASRCARQCVMALTTCTLEMRDVMVKMLPGV
LLNLSKMSATVYIAVPILEFLSMLTRLPKVFANFVGDQYMSVFAIALPYTNPFKYNHYTV
SLAHHVIAVWFLKCRRTFRRDFVKFIITGLKANVLVPFEEGQMMKNVDITNEDSTNRKRS
SSLTEQGSRRRERPISGASRLDSRGPVSDLKPPIDEALMTFHRELTETCIDLMARYTFST
CAAMPVRQPSAEFLLHGGQSMTWLLGNKLITVTTSGCSQKPIRNDLCDRCNHLCRLDKDA
KPGSPLAAESDSKNRKAPNPGDTNSRSPVEEKKLYDFEPENKLDLFANQGSTEKERQVCI
CWCQNWAEVYIRRPTGDVSWMMRLQNEMTSHYLPDFPFTDITTLFFPTISKRLEEIYQPS
QDEAKENLALKPLLNGLENHRSSVESLKDNSNPSSTTGSCERIVSEPVSIPFSPSRHSSI
DSVHEEDDLEDFDSNSKNRNPVRRSNSSPEMSSNWKNPFLQKECKQEQDKDGVIESKKLT
KQMFNKDLRTNCEAIPEEMSSQGSTPPTANSSSLETPHHQVTLATLPETITGSHPSLISI
DPEPWSSVSDNHKRASEFNTAAPFSRESKVNESSGVTSNGTDSVDGGGASTLLNILPSSH
AQSQSALKFPAPTVAASQLSPRLQYKYGKESATPSEADRRKDPATLPPLAFKRDRGHTIS
VMSPERKPKMEWESSAKAKHNSIPRPKEPTIKSGVNPSFVFLQLYHSALFGHSTEKPLLI
SQNHQRTINVLDYIPPYETHKIGVLYVGPGQANSEVEILRNQFGSVRYAEFLQRLGTLIK
LADATNVFLGGLEMNGTDGQFAFVWQDDVMQVIFHTATLMPTLDTDPNCNNKKKNIGNDF
VTIVYNESGCDYNIRTVKGQFNYACVIIEPLDHGSNQVTVKVREELVEHVGNSEPKIVSD
QNVAVLARQLALHANLASRVLQSLQSNARNPYASNWLERLRKIKSIGTKVMQERSLENQN
SNSTDTRYHRRVQMDDFTEYT
>generic|BTA004296.1|
MATVVKCFKFFTSACATTDTFPTMLVPRTFTHFFLKVHSSSKARIKAFDRMRINSENRLM
YGDLLETQSERKKRLANKRETSSKSDASVEQKARGETSLSMDSNIPASVVDSNNISLKFS
ETLKIEPASPMDKDFKDIEKNIAQCDSSSEVKVTIETDSVTSTSQSSSGVKDNVNNLAED
PQTNTERFTFPIENADKPDLEISADTELLLGRIITKSDSLYKYPSVTKILNLTMSEASKS
ALFRWRNRLIAELGEEKFQEHHAKQLQLGTLFHSSLQEYLQVTPKDESVLEPELEGCWKS
LERVLPRISTVKLLESHVVHEKLKYRGVIDCIAVYRNTPLIIEWKKSGKSKSSLAMTYDA
PLQLSAYIGALNYDSSYPFKVSEGLVVVAYSDGAPANVFRLSPAELKHNWNAWLERYKKF
TDMVEIEST
>generic|BTA004297.1|
MDPSEASIPLKALEVLWNKSHTTVDRWKKKIAPTISVECFVPANPSKKFLLICRRECTND
EPSKLCECQDCYQYFENQLLTSQEETEDFDTLLKAGLSASLDLIFVDSEDKTNLSAHQLI
VRSNSPTPFDCRIVRGKTPAQIDNALMNIVRQRYRQGHYRSRSPSPRRSPRRSPSPHASA
RALMRQITNEIKREKMEYIKQTKVQHIGPGQRNSAVISTARGVIKKQPNGRLQTQVAQRT
GPHHSKSPRRQNQQGAGGHKIRWDLDSPESPPNEDRPLTAKEHLRPENNIVVDWDESQLE
GDITPWNKASKPVNADELRRRLEIVKKKNLQNWAVRKNS
>generic|BTA004298.1|
MRIRYIKALTFFSVHTCVIFHIQQRTSFASFSNFLREKVYPELRSSLEQGRVFKKVVPRK
SHLKVQKCIALILAHIFARNFISLKEQVFESVLAKMEHCDYISL
>generic|BTA004299.1|
MLKPGQIDSSLTNKTCPADWTGPVHASFRCWSANHSKKESDMDLKKKSSINTAEDIERPI
WASVLTFLPNLSDTDLAAYSGVLRVHAPGHCAFNFADATRTFIKHE
>generic|BTA004300.1|
MPEQTEKLEKKASTSVAALENDKDESTDSDSDSIPELEDPGTGSGITSEALSNATGLPMD
NVSKAKQTRSEKKARKIFSKLGLKQITGVNRVTIRKSKNILFVINKPDVFKNPASDTYIV
FGEAKIEDLSQQAQVAAAEKFKTADVSGLSSDVLSAAKSVPPIQEESEDEEVDESGLDMK
DIDLVMQQANVNRRRAVKALHKNNNDIVNAIMDLTM
>generic|BTA004301.1|
MPEQTEKLEKKASTSVAALENDKDESTDSDSDSIPELEDPGTGSGITSEALSNATGLPMD
NVSKAKQTRSEKKARKIFSKLGLKQITGVNRVTIRKSKNILFVINKPDVFKNPASDTYIV
FGEAKIEDLSQQAQVAAAEKFKTADVSGLSSDVLSAAKSVPPIQEESEDEEVDESGLDMK
DIDLVMQQANVNRRRAVKALHKNNNDIVNAIMDLTVRYTVTLATNVTWAKRKDH
>generic|BTA004302.1|
MELLTCMGQLSLSELPETQQVKENQIPFCLLGCCHSVNYQTLTKNGIKK
>generic|BTA004303.1|
MPEQTEKLEKKASTSVAALENDKDESTDSDSDSIPELEDPGTGSGITSEALSNATGLPMD
NVSKAKQTRSEKKARKIFSKLGLKQITGVNRVTIRKSKNILFVINKPDVFKNPASDTYIV
FGEAKIEDLSQQAQVAAAEKFKTADVSGLSSDVLSAAKSVPPIQEESEDEEVDESGLDMK
DIDLVMQQANVNRRRAVKALHKNNNDIVNAIMDLTM
>generic|BTA004304.1|
MPGNRSSPRCCARARHCVALVCSHVGLLVLVAGYLLLGAFVFEFLESEHELEQRENIKKY
RDQCLRELWTITGQTPRLSYNLRIPRPNPMGIRGSVCASHYTEKIGRAGCLASGFSALSP
RDVFMGFVPCSNRRNETSGIFPSYRLHGTRLIRSYD
>generic|BTA004305.1|
MFVIVELKDVVRTPPAVFNKKLDETTAGHLNSKLANKVITNVGLCIALFDILKMGDSFIF
PGDGASHTKVEFRFIVFRPFIDEIIVGKIKSCSKDGVCVTLGFFDDIMIPSTSLQHPSRF
DEMEQVWVWQFDNDGDTHDLFMDIGTKPF
>generic|BTA004306.1|
MFIQQTQPNLRNRKTHLAILNNLLQILAKIRFGGGRKLQIRIQRPKKYRVECDSVKRNLW
ASSVLEDEITSPARYVVDDLPIRPSATSEADSSVVQDSATSEGSLRCLPPKNVLWSCMDP
QTQTTTPKTSASNSAPVNAATRTTAYIDTPDAPPRPAAKIAAPVNAATSTAANFATAAST
LVQSPSSPRIQHLNCNSSSNLDISAG
>generic|BTA004307.1|
MLLSYDLSKRNVVVSAKISDNELHCVIQTDENYNFFYGAAGHTGMSATALLASPDGSRHP
LDLYDFSEEDFRPRKPQAGILDCFLGCSNRVHQQLARRQVEQGLELYNQNKHEAALGKWH
SALKRLRKTSDRFLLLGYLYDAYMNRGKYRESVEFAHRQLNLAEEVDNPNLRAEAYLNLA
KVHERTGGLEGAVACARHALYNECAQCRVAGLVQVYVGLSELFGRLQDADKSARYASKAY
DISQNMQLRDLNSRYRRVALLQMAAALRKQGELGDAYDYCTEATRLALVSGDQFCYARSI
RIMGDIYRKKMEISNAYQQYESAMLTAGAMGDRLCHVEAMDGAARCLETLRLQQKICNCR
PLELNTRLLEIATAIGAKLLVHTVRVRLCQICQSLGDEEQRAEHERVAQILEEELELQCG
ACNLPFGYDEDSLEALPCSHILHARCAYDLIRGRDSTKKTCPDCDKAVSSSKLYLHTETS
HHSFGNLLLQTQSTV
>generic|BTA004308.1|
MSAARQDSTPSATGRCDGTRFCARAGRASPALRDADRYPKWSSCARILDRFSTSGSLIFR
GLLLRASVPQPASQGVSPLNPAISDRIKPQLA
>generic|BTA004309.1|
MAALLLLVSLSSQCFCNHLLGGQFVPLLERRDADTMISSNDSFGGAYKPFYNTHCCDEEN
VDVVTLMKAEGCSFPTLNESDAMFTVDTAPEWAEGHCCHRCRDAFTLFNRKHHCRACGQV
FCGKCASQTSTLPNIGFEKEVRVCDVCYEKSHKPPAITNKSDESLPSEYLNSSLAQQSQT
PPRKTEQQLREEEELNLAIALSQSEAEAQKNKSFSRASSLPSRTANYSPPVTESPEKEDT
DPELAHYLNRAYWENRQQNDTGTINRSPSAPTSAQTTAPTLPVSSTSSSSIQQLQNGGID
NNVDMDEFVSTLKSQVDVFVNRIKSNYSRGRSIANDSTVQTPFLNITAMHSKLLNFIQEQ
DDSRAYYEGLQDKLTQVKDARAALDALREEHKEKLRREAEMAERQRQSLMAQKLDTMRKK
KQEYLQYQRQLALQRIQEQEREMLVRQEQQKQQYLMGSMNPYASVPGFESQVPQSLPQQG
APYSIPPQMPPNYSYPMNVPGMPPLIRPGPQPQFPPNLVMGPQGMVVNQNVPPMIGETEA
NRPPSPSKLGPQSLQPPQSLQHIPGAPLQGLQTQPSSMPPMVQPISNMTQPRMPMQPGMP
NQQLMPNQHMVNQPNQPVMSQPGMMPHPMVNQPNMPNQGIPIPVSTMAQNQLPAGVQYGA
PVSQTTQNGIEAPGQPKPVVQSFQPGQVMASTLVANLPDVPNAPLGPAPNSHSSIQASKQ
PEAQTAELISFD
>generic|BTA004310.1|
MLCAVKSCRTTSESGEIFEFPEEDSLKQQWLNACSLRSSDISPKHGLCHIHFKSDQIQID
PSSGRSKPSFGSVPSLFLEVDPDMELFYHNNDSHYNRVRKELEKDSSRLETITHLLTVNE
KLQKKASLYLKKQTDLEMGKVRQFLDMAEQNAIADQLLKMNKRKPFQLKKANTIVDFGEN
GLVLKDSGVVFSPGDSQKLAFDASFKEVSNLLETVEAVKFASDILNKDIFGNAK
>generic|BTA004311.2|
MAAIKRPLFAENYDRKTLLIEEVHGSVAADFLLSSILIDQFQRNPNAGMCLVLFHNTLSH
FNNICSKNILKLNLDDLIQNEKIVCIQAMESVLKTFSDEKEDNFSKVSNLGSFYFEKVNQ
AINKLIAKNVSHIYLVVESVSNLLYLSQTFKDVINFVQSCFNLSPSTLIVSSHSSDTNPD
QKLLLAFLRHLANINIRVSGLKTGFSSDVSGNFVVEKKSDSIHDFSVHKDKFFFKLEENS
AAIYDGVAPSFLK
>generic|BTA004312.1|
MDQLTELAESALEETGADSNAEGISAESLLALSNEQGAEDSGVEGENSIDSTAQEALLAE
LEQKDTAAHVEGEEEEESEMQLKMEEEGDEFLSERDADVDADTADSNVSQFGGTTGDENT
ADYSESTEVCPEEQGDETSQDPVDELKLAEAEAQGVLDELSQEELGATSNEPSNAEELSQ
SELFASGLGETNETTTEASEVGSGDAPAAETPTEEESGDKTGQQDDNDAIIVSLSDLLDA
KQGGTASEEGNESERITLNQDDLNEDAKDADHSEELALLAAIKEEAEAALSNDGVKPVLK
EEPPEVVQKNSSQGNEDKAAIGEDSSALNKVQGTGQDQPEFFDKPVFYDKPEIKSSKLDD
TGIATDALATLASAALGCEARSNGINKSEPADPTADTKETESTPAVPKTEANPWCDVGII
SGTSCIVTKFFQTNFTNEHNELTAEDLPNYANIRQLTLEPGTAYKFRVAALNTCGRGPWS
EMSAFKTCLPGYPGAPSAIKISRSSDGVHLSWEPPSSTCGKIIEYAVCLAIKSNQPPQTD
PKVKAPPPQLSFVRVYCGPNNQAVVPNSSLSAAHIDTTTKPAIIFRIAAKNDKGYGPATQ
VRWLQDIASTQTGTKTAQKRDAGMSPTLATKKLRVE
>generic|BTA004313.1|
MASLAAAQLLDELMGRNRNLGPNQKSKELHWEDPEFCKYFLVKFCPHDLFVNTRADLGPC
PKVHDDLAKEQFDKSTSYLKTQYEDDFLRFAQGMLNEVERKIAKGKQRLALMEAKESPSS
LSPAQTQKNMEQINLLSEKINNLVNEAEQMGIEGNVEQAQGLMKLKDQLEEEREALRKQN
DNSHWSQTAELAAAQEKQMEVCEVCGAFLIVGDAQSRIDDHLMGKQHVGYARLKGAVDEL
NVKREKAREEKEKRRNEEREKHRSSRDRWTEEKRKINEKEERRSHHRDPTARKNSSPNGR
SIRDREREKDREKDVKSRHRDRDHDGRHSSRSSHGRHRSRSPLDRGRDKDRHRDRGSRGM
NGHNDRHSSSRSDRDRHRDRDRSMSTPSSVNYNFKVVLLGEGKVGKTSVVLRYIEDKFND
KHIKTLQASFLVKKLNISGKRVNLSIWDTAGQEKFHALGPIYYRMSNGAILVYDITDEDS
FQKVKNWVKELKKMLGDDIRLIIAGNKIDLEKQRTVTVQEAEAYAMSVGAKHFHTSAKLN
KGIEEMFLELTRLMIEHAAEKEIAKAGILNRSGSLRRNVVVVDDEEAVPEPTSKFSCCS
>generic|BTA004314.2|
MSFPGGSKVISVGLFCSMLGILIALFLSYPNDVLVKRMNKVLNGLLEAEKFERLAPPKVA
VGYGACLDLVVDAQQLLPTVDDIDARENFDYISSMEELYQSYSYYFQHGTAAERYISNTT
LFNELITKAASLPSSRYSVGGNAPVMATRFALEGCSVMLSTLATPSLREKLLPDLQIVGG
ETSHDDIHLILEYKADEEWGHLKAPRANRFIVHNDKNNPLITSLEELDSNLGDFGPDLLV
VSGLQMMNGYPFPSGVREERIEKIREQINKQPSSTRIHFEMASFTEISLLDELLSNVIPF
SNSLGMNEIELENLLSILKYGNISYVSDSNPRVATVLDQMRQVYKLITDKSRNIKNSRML
TRLHVHTLAYQVILTTQPSRWKHSRAAAARAALTAHRYICGTSEVDVDRAKLILNESFST
SRIIGSRRVSIIDDSPVSCWTESPQFEICVAPVLVCTSPRQTAGGGDNISAAGLAPQL
>generic|BTA004315.1|
MIETESRWRMSKRCSSFALLSAPRLQALFDRAVITVQNAFNIASSNVDIPRGEIVVSRAP
STIGVKY
>generic|BTA004316.2|
MSTGKRLAKRSIIGTRVCAPGEDGKFYAGVIHAVKTPAVSVLGDVSGSNAETRYSVRFDA
DRKTGTVCRREYRDVELIGPGFQSISNFHLVPGQKVFLTFNGREICGEVVEHKPQIDEVT
ISVQPQGHEVSRVIVLRSIFSARSTPRPPMHSSAELLPCNASIFHPRLLSFTTPLRECIL
LVRNRLPEEIDRNVSSMQRSRAATVRHWRIQQFGNTGLPPFKPMEIYRFLEGPSAPTRID
YLA
>generic|BTA004317.1|
MGQTRDEDGTRARPVRRGAAKRRRRPRGPGIDRPGRRNLGHDAALRPAAPREPALRPAGG
VAILESKPGPDSDRRALLAKRRAGSGCKRSEALDEIRTRDSLAQKRLWTYSLTMQLVYRY
SLGNIKARDTAGVCATVASAISPSCSRLQPCPLANSELVSPVLAHPRTLLKVFSTATSCT
WY
>generic|BTA004318.1|
MTSRSAGILPSCRKRQFILRSYFTGKIGRCAAITHQQIIRSAIASLIGTLELKKKLEEIR
LLESRKSARLMDQDTDFARLADMAGDRKRSSSHSIDVPSVYGSRKRRTHVGVQEDMNECT
AALVLMSLSCSPHSPSYGEHYVPQRFFLSCLSYLSSRCLFLRLSSLT
>generic|BTA004319.1|
MGIFGNRVFHSSSPALTETGLPPPHPDQDIEEVVLLSLHGSNTQSKKKRWRRKEKEKKEE
KEKREEKEKKEEKEKKKEEEEKKEKEKKKEKEKKKVNEKKKENEKKKENEKKKENEKMEE
KEKMEVKEKIEEKEKK
>generic|BTA004320.1|
MFSGFFLLQGTLELKKKLEEIRLLESRKSARLMDQDTDFARLADMAGDRKRSSSHSIDVP
SVYGSRKRRTHVGVQEDMNECTAALVLMSLSCSPHSPSYDMMSIYRKASRARREEPEGCH
ALQGPDLKIQGVSGSRKRRTHVGVQEDMNECTAALVLMSLSCSPHSPSYDCTYCSFRYHG
SLVARPLIHATCTGSPAFSASSHPSWHRCIVGGFKVTQTRCAVLGEVDPAYAPPSLTPGP
LRNPSTETTK
>generic|BTA004321.1|
MGIFGNRVFHSSSPALTETGLPPPHPDQDIEEVVLLSLHGSNTQSKKKRWRRKEKEKKEE
KEKREEKEKKEEKEKKKEEEEKKEKEKKKEKEKKKVNEKKKENEKKKENEKKKENEKMEE
KEKMEVKEKIEEKEKK
>generic|BTA004322.1|
MLNNAFHSLFQASRVVFQCTWPGCLAVTATCQAIETHVRQTHLGPKTGTSVDGDYDLDDH
EEEFYYTEVEVQQSPPPTLSHRDMARPPHEDPEYQRAIQSHHNYASPISIPYSNGHVAWS
FSNTSPNSVQKHMKLSYSALPAKLLPTSPTRKVRGETKKCRKVYGMEHRELWCTQCKWKK
ACTRFSD
>generic|BTA004323.1|
MFNFHKPKVYRSTQGCCICRAKSSSSRFTDSKKYEEAFEPCFELKEKRTGEVCNACVLLV
KRWRNLPENSERNWKHVVDARAGPGTRTLSKVKSSKNKKKKIKEKLTNGDEVMKMEVDPS
ITSLGLKDLDGNDCESPSPTPSEEAYPLKHSRLNGKPSGIPVSDFIDMSVWKKVKVCCGT
IFEGPCGAVMIDPRFMTPCSKRHRPSEMTPVATKVEELPVAPAVMPRPETVVDKHIAAAD
PGKVFNDASSDSGYDESSQGENIHSKVSGSQAHKVVQPSN
>generic|BTA004324.1|
MVATLASPPMTDPNHDSGYAASNVDEPMVPVSPAPGSPHSRQNHNHTDLKSIKGLNRNCS
MDDEVSGTGESVYRKGTTASVRTASEDELSESKKERKGTQGNRFTIYKVNKASRKKREKS
SARKERKATKTLAIVLGVFLICWVPFFTCNMVDAICTKLGAECQPGFYVFLMTTWLGYMN
SFVNPIIYTIFNPEFRKAFKKLMSIGT
>generic|BTA004387.1|
MADDNDVDSEWDDFDRLMSEYKVRQRSVNPSPVLRHRDRHIDEYYSNQQRGQSFYPCPAP
EPNFDYPIDYIQTAVSSGIPEMKTILRGVALKEYLTFRTLVAKVIGLTATLGSGLPLGKE
GPFVHIASIVATLLSKLVSSFQGIYENESRNTEMLAAACAVGVASCFGAPIGGVLFSIEV
TTVYFAIRNYWRGFFTAVCGATVFRLLAVWFHKEETVKAFFPTHYTMDFPFDPQELTVFA
LIGVFCGLGGAGYVWSHRQYVLFMRHNKQVSAFLQRNRFLYPGFVVLAATSVSFPLGLGK
YMAGDLNTHDQVSGLFSNFTWTKGEFTVQEAQILQHWTTDNTDVFVSLAGFMLYTGYATV
GAAAFSGAVTHTISVSVIVFEMTGQITHIVPVMIAVLISNAIAALLQPSLYDSIILIKKL
PYLPDLLPSSSSIYNVYVEDFMVRDVKFIWQNMSYRDLKAVLKENRRIRVFPLVEKPGTM
ILLGSVQRLELIKMLEKHVGRERRLQVVAKWQKEAQERMEELHRKRLENHQRRPSRFEVT
PAPDILRMKQISTDELPSLSSTQASTDNLNQPQFHPVYGCQPRKSILKKTNSFTLRNYSP
SLISPVVTPYTTVTGAESRIRLAFEAIFHKSAKLQDVNPDPELGAERHPSDSSISQNPPM
SPSILKKVQLPRERVIDMSPEDQKQWEEEEMRQLVNFSDCHIDPAPFQLVEKTSLLKVHS
IFSLIGINQAYVTAIGQLVGVVGMKELRKAIEDSNSGAFPHQQNQQQQRQSVTEALLNPA
DLKSNNNENNIPSCKPIN
>generic|BTA004388.1|
MLRTVHLLMGGRTNHFPLLTRRSGSCSQLQISSDVISALAAINAKGYPDSLIYETVSKTL
QRSVTPRSKAELAEALTSPAVESELRRAAMNYAKSKLEPAQQRQLTEAEPLIGRDGSAPS
DCSYSWWSWVPWANCPDEKNNDAPDAADAQPVYAKCFK
>generic|BTA004389.1|
MTSMGILTRIKAKYQGLMSVPDCNDLVTEGDFLGHATEMRLSTYLYVEGYTRITAFNISF
QEMKWNRLKMWFKPISNESNASMCREFSLSKKVELNNTLFFDCLWSMERYEGTSYQFRYA
AFLDEASDFPFAAKYVFQVPLAERIDIERTNATEWEVFMYLDISALPLVTLHVQEAPSHL
KIKSYIIDVHRNWGSSSWTASSFTIPATDVKNGEIVLQYNARYKPGIYHFTVSLNHGRCG
EHLKKCFVSTSPKFFVVLEKAPPRMLIVYNGNYAGHVRVIKEFARYLNDVCGIDALLDYY
CVPESSSKDPAKWYAETFNTVDYVAVFASPPQSYAQCVQKYVSLYPDMEAVALNLLRRRL
AQIPCLTRFLSVVLPYCLPSTLGAEAKDFTRFMLFSDLDKMLTYIRENRIPIFPLKVEGG
VNDLETKGAQLLETVKSVQKELENCEILKRNGSKFERRKSDGSKATKNDFSEIVHEMDRS
KCTSSIDSSPEDNDFTICKDDDSTLRSRKLTLCSELDFSPTLENLDLLQNGTSPVKDDAD
NNIHHSRSNSDLNIEHLNLLG
>generic|BTA004390.1|
MAFFLKLILSPPVLLFFVLCFVIYYLVYVRQLRRWKLSNIPVTRPFFLLGHRHMFKIFSN
SAVVPLDYIYRENPDVPLVAFFLTVSPVILLKDPSLIRKVYGKSFDKMFANGFFPPEKEV
AYQSIVPISSDRDLWKVGRNSLAASFSTAKLESSEFGKFKKQVDRLWHHTAKSVQLGKPV
NGKEAAHNFIVDSVNLHTFGVDENSWEEKGSLYQLVDSVFGLTYQRLASFFVLTLFPFLQ
AFDPLRFMRHDHIDSVTKFVTEKVQERDQLEIRNDDYIDRLMSLRGKTGSEEAALTNLDT
NENPAGLGVKEMVGHTLTWLLAGTDTSSQLCLFATHLLSLHPEYQDRIRAEVNGVMRKLN
TSEITFQVVHQLQLTEYCLLETSRLYPILPALMRCCSEDFQIPGTKYVLRKGDRVFILPY
SMHRDPRYFKEPDRFYPERFSPENRHLACLDMYVSFGTGPRKCPGYKIGVSLAALFIASL
LHKYQIRPRSHLKQMDATDFDPRGFTAQHSGQFLVDLVPIESPA
>generic|BTA004391.1|
MFKWYNNRYTAKDATPPNGIAVRCVEKLPSYFISSTLHGGLDLIESDQQNINAKNRSRLR
VCSEWNKSFCLGVKKQEVGSCKNRNRRKGVQREDSRCSTEALQEEEEGSASRNIEKCYTI
KTSEVMGRYLVASKNIPAGEILMSVEPFVVGPSLDSREICLGCYVDLDQSTSKQRCDKCQ
WPVCDKKCKGYGEKYGHSREECDFLRNVPYTQSKTALNVIVPLRCLLLKTQTPEKWDDVL
SMESHDEIRKNVPIIWQTNQTTIVEKILRAQEKSVFTEEEIHRICGILEVNAFEITVGDH
GIRGLYPEAFLLAHDCIPNTSHYNNDQFLFEMRTTVPVRSGEILKTSYAYVLQGTMRRQD
HLRESKFFHCICNRCKDPLECGSNLSTLICPICRKSTLLSTNPTNLEADWKCFNQSCDAY
SKSGQKMKILMDRLYEEVESINGCDIQGYEEFLKKYEHFLSSSHYLMIGAKYSLCQLYGK
IEDFMIHELSTEQLRRKISLCEEVLQVADIVSPGLSVLRGTVMYELHAPLMVLATRDFQS
SNMSKDAIRNQLKKVKSLLVSSCKCLQNEPLSTHEGSIGQAAKEALEALKSWEKCLGRF
>generic|BTA004392.1|
MPFVGAVVSSDGVVRSTLPDVRIPEQDLSTFIWSKAADYAEQPALTCGESGRSYSYTEAR
SLSHRFGASLLKRGFGSGDVLVIFLPNSIEYPLILLGALEAGLLVTMIEASYKKNEVLQQ
VQTADAKVIVTVTSLIPMINEVLKDLSSSLCVIVVDADNERPGLSATWTTWSEMVNSSEI
QQKWPKVSPEAIAFLPCSSGTTSERKMVARTHRATVAGVAMTPLLEHDVNGFGMTEASPI
IIPQKNNLDPTILGYPAPNTELKVVGADGKNLGPGQAGELYIRGPQVMKCYYNNKEATTE
AFDGEWFKSGDIVYYDETGMFHLVGRSKELIKCNGRSVSPLDLEIALTSHPTVREAGVIG
VLDDITVEKTIAFVVPKLGMEIDIEELKRFVSSEVAPQKTLSQIIVIEALPRNSTGKIIK
RVLKERYNLMLAEERISARPSYR
>generic|BTA004393.1|
MTDLDAMDKNDEKSCKLFLDHYGKSNLLHPNHFILTEVRLSLAQLYGQKTDRGIQEIPDA
DLEHKTELCKQVLKLARQLFVAEWRVQGALLFELHAAVAERCRRDADAGLLDQAALISRL
MESRYYLEEALKMLKNEPEALPEGKISIQCQINLTELDSLLQRIRHSMGECPI
>generic|BTA004394.3|
MKLLLEALTLYLISPADSSWIAKCVSIGCSCMYARENYAYKSLIQVHALFLREASCGLNN
LVTTEDLSIPPPPPTSLFSPSFDTRAKKHILVDLPEEVNLMKMTNMDFSTLPDYSYNGSD
KSQDFDVTSPGKYDNILALEMHDLELRLDNNSTLNFIRVFKGLAIIDLSNNRITRIKKNT
FMNMSNLKVINLNNNMIISIEQDAFQDLSQLSVLQLSKNSLITVPSNIPPSLQVLTLAEN
RFGHFTINLHYPKLMILDLCGNFLSKSDLIILNDVKFLKRICLGDNGVGMPANLNVKAPY
LANITLSAPGKSKRESSLPRKYNALRSFSNARPPGQCNR
>generic|BTA004395.1|
MKPNQAKPTRNQTRPNLTKPDQTEPSQTKPNQTEPSLTKPDQTETKPNQTEPNQSKPNET
EPDRSKPNQIKPDRTKPNQA
>generic|BTA004396.1|
MSNHSARSLNFTWAEKEKIVEIGIEYYDLLHSPLNNSVTMAEKNRIYQLMAEEVNKVGLN
STSVKQIKKKYQELIQNATRKQRIITTERKRTGNKRMRVSLDHLDEEIIRKVPPMKYIGI
SGGVDSSAEGTHYCNVWDEVQQGDTPDEEVQPTDTPDEEEASGGDGNESSGSEDTFHSES
TMTAPFVASPTPATVPSGDSFPTRIVNLSIPGRANSRMWPTEVASVSVRPRMESATNLQG
PRPPRRRIIVQQIRPGTPQATAASGGVGPRMVVRMASRQGTSLEGPRPAGPTAATASTST
GRVSGRNVAGTRSLPASRPLSNIPRNMRRRERTARRKEERVTAKLIAEQQEELNRLTGLI
LEDQKAFHTKKLENEERKLKLREREVEIAEKRLRLEEARERRATANQLLPQQQLAELRRL
NETVDLTIQTFFGPSL
>generic|BTA004397.1|
MVEIPRELASLHLFTDALYPPFGWTPSPSPTQPGISHSLHMSIPYQLLGHVIVHNHPLNT
HYFSDLLIPDHTAFLEGTDDDGNRVFWCSLRDPNPALYNPVHCSRYLTMIFDADQLEKGS
VKGYSVVMDSTGCLRTWHQVEFRSCQTERSLQSEETHKVVNKYADYFVLEEKLRVNDLKR
AQKSKFANDVEGIQGSFKKLDLD
>generic|BTA004398.1|
MASPLPDRQSGIPILAMSTYALPFMSVKAQEIMLFTPVSSDLAQANMKAMKESQSTNRPI
LRKASSLAGPNFVDEIRWMKLRAISLRTADGLPPLPMQISWVRDGILVVGMDNEMHVYSQ
WKPIGIKPGLGRLAHQESDELQDTRNLRDEDLRSLAQETSQRRLANVSSMPHLSRVSSIN
LTMLAVENKKKRSFASGGSGPNDPLTSMDSYMPDYGLFEASRIACPVLPQYHPKQLMELL
NSGKIRWVKAILAHLVRCISNTCSVRQGAVVCSFSDEENLMRQRGWSRCRTLSVSYAGAT
SPLEQRGSTTAIPEELTLDYAEIPSIPPLPLWTLLAADKESSVKKTNEDTQDYNKLFDGN
IAQHDLSLDEMLEEDEPDAAVCNRDRRQSTSDKQGLSHFGPRQGRLLSRLLTHTHLPGLS
SLDQMHLLALADTVSTCNIDFAERFAIDAARSAIAKENLTGVPDGDTSSDSLDDCGLRFL
LAMKHYNYLLRCLPIAQRAQFQRQGIASNNLVWAFHSESEDELLSLIPSYAKGSPKWSVL
KELGVGWWLRNHTCLKTCIEKVAKAAYQQNQDPLDAALFYIAMKKKSIVWGLFRSQRDER
MTSFFSNNFAEDRWRKAALKNAFALLGKQRFEHAAAFFLLAGALRDAIEVCLNKLEDLQL
AMVIARLYEGEIDSTPPSLKRLLYEEILGCNAEGESQNLSVAHPDPFLRSMALWILKDFT
GSLNTLVQTNVGSMHPQYSDDDKPETTANPNVFNFYVYLRTHPLLIRHHLASQYLDKKHT
VVLSGFSYSNDTKLKNAAADGQLLLEDSITPLERQLYFTTAHAHFKAGCPALALEVLSKL
PSKVMEPSSDEGQSKWAYLILISNQGNESCPRMAV
>generic|BTA004399.1|
MNCHQILSGACNAGDRCFAVGSVEGVPFTAYAAGCNIVTLASNFERVQIIPGAIHNYVRI
SCVDCSTDTGKIAAAYDNQVCIFEPTPLIRNDSVHQLDYRWVQTGSLQTESRISSLSWNL
EGTRLLTGGDILQLWHQHITPQMLDDELETGLSGEGVTFEIGEDAVGSSLEGGLDGSTPA
IEDDPRDWDCVWKCATATPIHHMAFSPDGTLFATCGKNDRLVKIWFENKQLLFPSKSLDA
SAMSLGGLSTPSELNYGFVYISHPRAVTQLSWRKTSKYMPKGSVSNMLVTSCRGNICRIW
VETVLPDDGLVNMSQFDPIAAQNPKFHTHRHKYRFMQRLKHMKTWFHLRRHAKHSTSDLG
SVTTTIPTLPSTYSVHDFHSYGFHGTGITPAVHFQLGASINAETDIPLVPSLVTGDPERE
PNFILHWLNNKEMHFSLQAENILQELTRKVVEKEDGLVVESNQDTSEHHGSDSRKKRVSG
PMGKSLSQDGSGSDENHPSYPSSSHQTLSNATSINSIAMDPAPSMTGGGHVTDSLDAKIE
SLLRDWHHSPDLLFSIHPVDGSFLIWVVDWLDEYHSGSFRQAQVSFSTRIPAAFPLGDAT
TMSNNVSLYHTSGSLLQLAFRDVVKTASALPTTRSKSPTIIVNDGAGMDGENAGQLTCLE
EEDPAADGESTQSVPPAQPTENGPAAHSVGGDSHSTINDILSAPPSPTLSLLTKHTNGTL
NLWQLTFADKTKFSQVLSIGHAARTSGHRFRVNDITCHPVLPLLLTTSHHNTPDGGNTES
PASPNVPNGLKTPTGFCSELILWRVDAVGRLSKSGGVSELARINSLQMSAFSNAAWIPTL
LPSTTLGNLSNSPSACFVASDGESLRVYQAVIDARTLLAEISSSERRSRIKGSLVSLSTE
CSSDDGVKHSSLHDRIEIVSQQSTARPGCVIQLDAISNGVHDWQITQFLHVFQEQLITGE
RSTMSGADIGLMETRMGAMVDLQQNAEFEEPFYLVLLERTTQGTTIHMWRLIIASQPQND
ELSGSMMYVPDSQIVQDDDDTESRIAAGAGMEDGAEEDVETPHILISTTKVCTQELPLPD
GVDVIHAAPAGGHLSSASIYPACFAPYIIVTACSDSTIRFWKCNVTKEDDDKNYKSYKYE
WAEWEMLSKRPSVND
>generic|BTA004400.1|
MYFKPPAARRITGFQIERHCERLPLAASAPATGGVKKPHRYRPGTVALREIRRYQKSTEL
LIRKLPFQRLVREIAQDFKTDLRFQSSAVLALQEASEAYLVGLFEDTNLCAIHAKRVTIM
PKDIQLARRIRGERA
>generic|BTA004401.1|
MSGRGKGGKTKGKSKTRSSRAGLQFPVGRIHRLLRKGNYAERVGAGAPVYLAAVMEYLAA
EVLELAGNAARDNKKTRIIPRHLQLAIRNDEELNKLLSGVTIAQGGVLPNIQAVLLPKKT
EKKA
>generic|BTA004402.1|
MAPKASGKAVKKAGKAQKNITKGDKKKKRRRKESYAIYIYKVLKQVHPDTGVSSKAMSIM
NSFVNDIFERIAAEASRLSHYNKRSTITSREIQTAVRLLLPGELAKHAVSEGTKAVTKYT
SSK
>generic|BTA004403.2|
MAAQEQNVETFIQCDICDEFYKQGEKHEHGAEQIKKEEGINDETNIKQELIQCDICDEFY
RQGEKHEHGAEQIKKEEGINDETHIKQEHNALIHCDLCDEFYAEGENHEHSPEHIEKMST
SSPTDDNNDQEYCDTCKISYHKREKHEESASHIRNLFEMKVPIVQVETACQSRLKTFFIT
NFQPENLIIDEYLLSAKDLIIKKIKEELTGEALKVNILVYAEYEKADDKDKEGMQLKKFK
TKNEAIFASTDLDEYYEKFRAKINKESFDFHMNGSGWVLKKIQGMELRINRYYALHRGGT
YVKLPFRTNNVVNVNNGESNDCFRYAMLGKFLPKEAEHKQRPEKYLNLFDRYDFSDVRLP
TSIDDIIKFEKRNNVSVSVFGLRESLVSNKKKYTVYPVKVADPEREDHTDLLCLSTPVPL
SYHYCWISNFEQLVGKQLTNHQHRIYICKKCFTHKNSMEELNQHKVLCSLVSKDAFLASF
PDERYLKFENHHKEIKHNYVIYADFEAYLEQIHGDSEHPASAYRRHISNSYAYLLVTEDP
EFKMTEPKLYRGEEAHIKFLDDIITLVGRISESYNDKESKIIMTHEDRAAFEAENRCGHC
EVDFSQPGIVKVRDHDHQKRAGGKTRSNYRKALCSNCNLIFRHEKCVRVVLHNGSRYDFH
EVVLALNKYPHRVEIIPHTEENYISMTVHLGNRFSIKFIDSFRFLPASLDKLVQTIPRES
FVRTRKLTRTDNEFDMVCRKAPFPYDYVDNPGKLNETRPPPREAFFNTLTQTDISEEEYE
RFLQVWQTFNFRNLGEYSDFYLRLDVCLLTDVFEEFRLFGIKNYSLDCANYLTLPGFAFD
AFLKITNVKIQLFNDMDMVFMIMSSIRGGITQVVKRHALANNPLIPDQFDPKKPVNYIQY
LDVTALYAHTMRKHLPYDNYTWVPEGEELLTLAKTIINHPDDAPFGYILDVDIEYPEHLH
DLHKDLPFLCKNEIPPSGAGKCTKLLTTLANKNNYVIHYVMLKEALGQGLKLLRVNRAIK
FRQAPFLAPFIELNARLRRDATNPFHQTLLKLCSNACYGKFIENPLKRKNIKLGTNSRQI
LKAISRVDFVDRTIFAEELVAIHLRRTEVVIDRPMIVGFSILDLSKVHMYQFHYNHMLKK
YNPDQVQLLYMDTDSFIYEFTTPNVYDDMMSDLHLYDTSNFPEGHQCRSATNRKVMGTFK
DETGGIPIAEFVALRPKMYAYRFSDGETEKRAKGISTPVVRSLNFANFLTVLKDPESRMT
ASMRRIGARKHQLYSFETTKRTLSGLDDKRCILEDGVSTVPWGHRDNKDPCMVDESCGAE
TELRKILAVKQLRINSIDNSGEPSVKKPRI
>generic|BTA004404.1|
MRRTIILEPLDDDFDPEEGKILRKKREEIQVKLMQIHNDKERFTFNNFLSLINQSEAEYY
QVIRSGLSRPIVFPKRHVHETMINPYNKEILKLHRANMDIQFILDAYSCASYVLNYVNKS
KKGLSKLLYDAMEEVRQGNLSLKEKFRCLGNHFLNASEFSAQECVYYILSMPLSWSSRDC
IFVNTSHPDKRVAVTKSKRELKDLSDDSTDIFTTTVLDHYIQRPDELEALCLAKFASLYK
YRKNRPPRNSKSIVAASHPEFKVPARVRVERAVGTTANLVRRERE
>generic|BTA004405.1|
MHDVDLLPLNQQLRYSFPTSGPVHLAAPHLHPKYHYQTFVGGILLILKDHFVQVNGMSNR
YWGWGLEDDEFYVRLKQGGLTIHRPGNLSTGINNTFRHSHNSRRKRDHIKCFNQYENTRK
RDRATGLNTLKYSLISTHSLLMDNLAPVTVLNVQLFCDEKLTPWCRCPDKKPATQARKGS
IEGKSSRIEPKAR
>generic|BTA004406.1|
MFIHKSKGNHNNKNEESSDNESEEDTGDLLQRRREECERKARRGEMDPRLEFTFQLLMDG
TGLPRSDIMDHVFDGNMLDEINQLFLPHMRNKLLWFYQEVEECESPPPVDTTKSQSNRLA
SVLPKLQGSAVAAHPKKKLFLTDGWQVELTGIAIYMFRLNTGKQLPEEGFHKDLFCGIID
GAQIGLVTSVQRIMECVFMEALAHPAFDEDEESSCPMLKNQLLPGLRSFCSALKVCEEVC
DEPNIFDDGLVLMESVTSINEAKVLAKDQDQVAALEERVINWMKKVQEVLMESEQLRKEN
DSSGPQDELEYWKKRGARFSQIVMYLQDKEVRLKDSVLSLLQTVRLIHSVSQYYNTSERI
SSLMVKITNQMIETCKQYITCRGQETIWTQDRNEIRQKLYDCIRLNKFYHNTYTLIKNQP
FIPNQSRFGFSENYVFGKFDAFCDRLSKIISMFDLVDDYHSLFERRMEGDAKASVTSKEY
DYLDQRNDEFDEDFEFFIGKTNELKQKIGTTIEDNFQSVWESPQGICFLTRFEKVIISLS
FNELCRIKWARSLHFHLEDLVKKVSVHPVLKTLPQTAELTRKYNFVATTLLNYQSDMKNI
WMNHNVWVVDECLNKSLLDISDDSGQLVVNLDKRITLLIREADCFYKMGLPVPVVTHTLY
AKRDYFTLVTDSLQFLLNQILKSVRRVKLEVRPLFLPQLMHLVALLQPGLHSLSWTDRKW
NEFVKNTSDAIRDFDVLVTRVHDIYTNRILQVLMSMQTVTLHALPEEEPWTVEEFLQQAQ
IACRNAALELNRKSKMVEEAVEEVLELVRKAAEAHRSADGNDIFDLVLNVVHTMHSLPVL
VVIGVEEAGSTTGGGGGGNVTPASQQQQQDWSAVWEFFENPCSLLLGGGVLSKSMQEAVC
NAISEMRRYYSRKVVDVLIRVTRSSLECLRKRFTSEQGGPPVFILQSHLMIPNVVVKPSL
EEVQEALIAAGKHISGVAKGVSQWTAGKARQETGGKAWPNVSGDAKARRRKMYRLISEDK
PSFPLQSRNFFNHVMENKEVMKALSLLSISSQKIKPVITEFLESWSPYKFLWENVMSKKA
AHTIGLVEAEASLRRHNELESELNIVPDLYTFRSCLVVSVEKLKFGLLTEIKTCNHRLGN
ALKKKFHREMDYVYAVINEMDRKLDKPIRDLDDVRLIMETLKKIREQEVDMELKIEPIEE
AFNVITRYDLPIDREDLEQVDNLRYAWQRLLARAMDVNILLLTMQPHLEADLRRNLDRFR
QDNIDYCHEYRTSGPMVPGLSPREASDRLILFQNRFDGMWRKLQTYQSGEELFGLPQTDY
PELAQIRKELNLLQKLYKLYNDVIDRVSGYYDIPWGEVNIEEINNELMEFQNRCRKLPKG
LKEWPAFHALKRTIDDFNDMCPLLELMANKAMKPRHWQRIMEVTKYTFELDSEGFCLKNI
LQAPLLKCKEDIEDICISAMKEKDIEAKLRQVTNEWSVHELTFMSFNNRGELLLRGDTTA
ETISQLEDSLMVLGSLLSNRYNAPFRKQIQQWVFDLSNTNEILERWLLVQNMWVYLEAVF
VGGDIAKQLPKEAKRFSKIDKSWQKIMQRAHETPGVVSCCVGDDMLKQLLPHLQEQLELC
QKSLSGYLEKKRMMFPRFFFVSDPALLEILGQASDSHTIQNHLLSIFDNTRSVKFHDIEY
NKMTAIISSEGETIQLERAVRAEGSVETWLTSLLQTSQASLHSIIRTAYSNINDPNFQLL
SFLDKMPSQVIFYSNKLSNLIRILIIVMLSVEHLQKLYVFALVWSMGALLDLSDRKKLNE
FFKDKLTVLDLPPIPGSSSLTVFDYFVTDEGKWELWTAMISSYSYPESSTPDYSSILVPI
VDNVRTGYLIHCIAKQEKAVLLIGEQGSAKTVMMKSYMKKSNPEQHLSRSFNFSSATSPY
QFQKTIESYVEKRMGNTFGPPGGRKMTVFIDDINLPQINEWGDQVTNEIVRQTMDMHGFY
SLEKPGEFTTLVDIQFVAAMGLPGGGRNDIPSRLKRQFCVFNCPLPTDESIDKIFRVVGE
GHYNAKRGFSIDVRNLVKKLIPLTRMLWHKTRAVLLPTPAKFHYVFSLRDLSRIWQGMVG
TLSTVIDCEATLMLLWKHECTRVFSDRFTLVSDKDWFDNTLLTVTEEVLGANYREMALPN
PVFVDFMRDAPEPTGEEGEEADMELPKVYEPVTNLNELRERLDMFLSQFNEMVRGAGMDL
VFFPDAMLHLIKISRVIRHPRGNVMLVGVGGSGKQSLTQLASFIAGYKTFQIALTRSYNV
GNFLEDLKLLYRTCGVQGKGTTFIFTDLDIKEEGFLEYLNNILSSGVISNLFTRDEQQEI
ISELTPIMKRENPKRTLTHENVMEFFLFRTCQNLHVVFCFSPVGEKFRNRALRFPALVSG
CTIDWFQPWPKDALVLVAEHFLTDFEIECSKQVKVELVNALGSIQDVVTITSSEYFQRFR
RATHVTPKSYLNFIGGYKNIYQQKQHELGEGAHRMDTGLAKLEEASHSVEILKQDLAIME
QELAQASQKAETVLIEVTERAMQAERVKNQVMKVKEKAEALVECIAIEKGLAEEKLEAAK
PALEEAEAALNTIKPAHIATVRKLGRPPHLIMRIMDCVLILFQRKLHPVIGDTAAPCPKP
SWAESLKMMASTTFLLQLQNYPKDIINNEMVELLQPYFEMEDYNMDTAKRVCGDVAGLLS
WTKAMAFFHSVNKEVLPLKANLTRQEARLKVAMEDLNNAEMELADRESALNQVKAQYDAA
VSEKQRLTDAANVCIRKMTAATALINGLGGEKIRWTQQSKEFKKQLGRLVGDVVLATGFL
SYCGPYNQEFRAGLVKQWMQILKTRSIPFTHHLNITTMLIETGTISEWTLQGLPNDELSV
QNALIVTKSSSYPLLVDPQNQGKMWIKNKEASNELQITSLNHKYFRTHLEDSLSLGRPLL
IEDVGEELDPVIDNVLEKNFIKSGSIEKVVVGDKENDVMPGFMLYITTKLPNPAYSPEIS
AKTSIIDFTVTMQGLEDQLLGRVILMEKADLEAERVALFESVMQNQRSMKELESNLLHRL
TSTKGSLVDDEALIQVLQETKTTAEEVNAKLQVSEVTEKKIMIAREEFRAVAARGSILYF
LIVEMSNVNSMYQNSLKQFLTLFDNSITKSMKSVVTEERINNILQYLTLVVWQFTLRSLY
EKHKVLFTLMLAMKIDCHQGNITHDEFLTFIKGGASLDLNAVTPKPFRWILDVTWLNLVE
ISRITYFSSILTKIKQNEREWRVWYEKERPEEEEIPCGYHKSLDVFRKLLLIRSWSPDRT
LSQARRYIVESLGTEYGEACILDLERTWSESEPRTPLICILSIGSDPSPQVTSLAKAKEI
PLRAVSMGQGQELAARKMIADSMQFGGWVLLQNIHLSLPFCNEAMDALLDTENVHETFRL
WMTTEVHTQFPIGLLQMAIKFTNEPPQGIRASMRRTYQNITQDTLDYSSQSQWPPLLYAV
AFLHTVVQERRKFGPLGWNIPYEFNQADFAASVQFIQNHLDDMDPKKGISWPTVCYMLGE
VQYGGRVTDDFDKRLLVTFTHVWFCDVLLRPGFEFYKGYKVPITRNLQGYIDYISGLPPT
DTPEVFGLHSNADITYQINTAKGILDTILSVQPKEGGAQGGESRENVVYSLANDMLEKLP
KQYNSFEVKEALQRMGALLPMNIFLRQEVDRIQKVISEVQQTLCDLRLAIDGTIVMSQGL
RDALDAMYDARIPDKWKKVSWESATLGFWFTELLEKDIQFRRWCNVGRPNVFWMTGFFNP
QGFLTAMRQEVTRAHKGWALDSVVLQNLITRHNKEELNDSPPEGVYVHGLFLEGASLDRR
SGKLIESKPKVLYEQMPVIYIYAINTTAGKDPKLYECPIYRKPQRTDQKYVGSIDFETDN
NPRHWTLRGVALLCDIK
>generic|BTA004407.1|
MEWTRELRVRQGTNGMREGTEKENGPIKDYEKRSISVIFIPVCNSMRGCCLDSQSEVCGF
CHRDLGPHLRCRLTEENGTPSIRYGTISSDWRFGGTRWRILQKQEAGHDQVGDKANRLDK
QASESAEANRGSCSADRARRKRGGGATGHFLRQSLDRVCGQRDGVASSSAPVSGNQNRVD
GEEDARVLLGWSLEAAYRANPKPLICTQAQTQLRGLSIQGLKIRSVTLSKTSDLRAFST
>generic|BTA004408.1|
MNMPVFQRANGMAARTVMGHLSTERNLPVRDRGTEKNYSRIDSELTLCEIQREGMVNSTN
LLFHWMTGNMTPSQTEARGLALAIECRSLQVNENNLRNLLTREEWEHLVGPVSHEAVDLE
VVSIPNLTKTRRLRRSVNLGTMRLNAAKLGSSFQLNLRPTPYLLDPDFKMVRRWRNFTED
FVSESARPNCFYQSEGPDRAALSVCDGLRGIISTQSSKLFTINPIPKRLQNKDENSSIQH
IITRRDIREIPHFSLMESFHRKTVARTSDKTSFLRPGDKWAIGSPNSRMQNVRIQDRKFA
QTDNASASDSFCANSFLNLVIENGSRRERSVPPLGSSVHVETAVFVDRDLYDHMAINFGS
DAETEKELIRFVLAMVNAVQLLYHDSSLGWPVNFVMKRLEILYADPAGLVRSHDIDTYLG
NFCAWQKSENPVGDADPLHWDHALILTGLDLYVLSKNGKLSSQVVGLAPVAGMCTLTSSC
TVNEGRHFESVYVVAHEIGHNLGMRHDGPMANNNCDPGSYLMSPTLGSGKITWSTCSRHY
LHHFLQSPQSHCLMDQSSKIEQLDHSGNGALPGERFDAHQQCMLKYGRGSRHAMSQPLDD
ICRDLHCNRDRYTWTSHPALEGTICGPNKWCRSGRCVVRGQMVEDMGVSRPHEVIDGGWS
EWSVFSDCASACLHGESGGLRTGSIGVMVSGRRCNNPRPENGGEACQGSDKKYKTCEAEQ
CSHVARTTVQDFADQICSRAKEVDSELIGTGIQRTSSDAEEVCTVWCYKRNGGYKSRGWT
FPDGTACYMRRSSKSMYCISGVCREFLCDKFATENSVYLHSPELCVQRQHLISRDKRREV
PIGSWVPTTECHSNCMGHGSGITLVEKKICKMCNSTINLRLCRYDETKCGKVVSVADHAT
KICTKYSAKVRRLSGLGMQISAVSDDPDRPCRLACQDEAVKHRFYLVNGEDGWFPFGTDC
SLGNSARKAYCISGKCLEFGDDGMPLLELEGPMLRLHRVRRGTYRNQTSEPGPRSHLFHH
IISEIQNLGKLDRRKKPLKYSIDFNNPIVVKHSYLPTQDDSNKIEGILMKLVT
>generic|BTA004409.1|
MDEVSEAENLLDQPSASHGSAGNASTSYPLSSGSQDANILSSALTAPHVIFLKREVEDPE
DSCDEGSDFSPLQDPPEDTSLPDDPPQEVTLPPSGELIDRFLKGDIDFAQYAEQMGDGDL
EGGEDDEALVSEVATNLNMKTVSKPTSDGSPAKKRISRSKRDRVPKKLPPALVGLMGEAN
VCYARGDISAATEMCLEVIRLHPQASEPFFTLSHIYEDSGNSDKAMQMSLIGAHLNPSNT
EIWLQLAEKSEKAGNIKQAATCYTQALKKDPSLDLLAKRADLQLRLGDKKNYFRSLVKMV
DIARKSNQYEQDLEISKKLAEYYFREENDYESAKNALESAIINCSNIVKFEHINLYLELL
ILTKDFIKCLEVMVEHCGLEFVADVDEENNSFSVVSLSIPTGMMVDFLAKLVIVLILMKS
NHLFDQIFSCILKFDPNKDGDLYLDVAETLINENLHSEALTFLNPLTESKNYSLPAVWIR
KAECLTAVEKYREAIQAYEIVLEKVPLHNDARLALADLLTKVGEKEYALKVLSFSNYETG
VDLKLVYEKCMLIKGDENKEDEFVNLAELILYRHLGKIRNLDEKGALAHLRSAKNRIEAI
TKIRKLRNEVIDDDDGPVFHETDETPTIQQEYELFLDLCNLFIRRKKYHKLQRLTFSALT
SRKFGSITDLNFFAFISCFFCQDGSAGFDFGRALLTETNFENTRAWNLMAILFDYIDHQR
VYKYLTRLTSRLQSNYYIIHLKANCCLISHIAHKFALNDFALLYQKHPENAFLAFLTALC
FIQLVCQKYSSKHLLFSQGIAFFSKYIENRGDDCAQEIHYNMGRAFHQVSLLHHAAYHYN
IALKSKPVIDSEMFDLKREIAYNLHLIYMESGEIDIATSLLEEYVII
>generic|BTA004481.1|
MTRHHRCGCCGRRGEKKKLRPISSREVLSYLKLKASSVKWSTKVCAKCFLDASKGTIASS
SLKTTQSVSTFDSAGSSSSENLSSSTSILPGTCRDEEPSYSEQVKVEIGCTATSHRKCIV
CGNSKKSLKVIPIEGRSKFFSDKGIFIPRGTRCCSSHLDKGVLKPDISIPQMSDSCFLNG
NEVQELLQGLRHYVAKKGLDFDTPGVLSTNDYWNLTGVTAEQFDSILSIIVSRLNESCNR
SARTALAVFLTKLRTGLSYSVLCSIFALTKDTVKRCIHSVRNALMIEFVPKHLGFGHMSR
DELIEKHTRPFAMSLFAQNDEDTVILVADGTYVYIEKSSNYKFQRRSFSMHKHRPLVKPM
MLVSTTSYILEVMGPFFADAKNNDAAIITSHMKNVSDGLRAWLLEKDVLIVDRGFRDCIG
FLEDSGLVVKMPHFLNNQKQHTAVEANESRLVTSVRWVVEATNGVLKTFKALGHVMPNSQ
IPFIGDYVRIVCSIINAFRPPRILDSHDAHTKAQRMLALSKRGNELQAQVIRENWSQKRV
IWKKMDARELEDFPRLTVEEIEFMTFGRYQLKQAQSYTSEHQDEGGLYELMIHKECSDIL
RVQIQSRHSASMIHNLWIKYSLFGISEWYCQCPVGARMVGCCAHVASVLWFLGFYRHQEK
EPRRLSSSYGDCLEDAAYLWSDEDSE
>generic|BTA004482.1|
MDLSALFKLMVVLLGAIALTSANPCGKKRFRGGYRGGYGGGGNIGGRGYGGGC
>generic|BTA004483.1|
MIAFMRSCQKAKGEKRVLGNTQEIRPLGTYAKLAHEARGQDDLHSDPFSSAISTRREQVK
KTYQGIEYIWVVQDPLAVYIYRLNRLHLFKRAEALLTKKSNCVGVTSHMDATGSVVEFNQ
YAKPFVLREKMTHEADETALS
>generic|BTA004484.1|
MGRSPRSLQIVILQADTIKPEPTPEPKRKPKGPKNLCPETSGSSNLESRDDGNSRRRSIE
TLKQKEIVSSALGTPPQARPQASTLPPVPPPRKDDGTPNRNKRRRKKSLIPPPDNDWREN
LARVAKEGREKLEAMNNRRTTLMDQLEKAKGKCSKDQRNDMDGVMSELLATIESLCQALA
SACDKKSEEPRLNDIDKDSVHVYTSLLCLRTQIFKL
>generic|BTA004485.1|
MRRVPRRIIYPGIVILTYRTSDQRARLRPCRDSGESIATVLSAPSPNNVTSVITSLGSQT
TRQRKGQSFSPLLTSYESATVPYRFEDLHVSEVEIKSLDPNISDTEVAFLKNMPEDFVTG
WLYDAVIDIFLRIHGHGKQGIFTLETAFTQKIPDKNVSPEDILFVLPQINYEGLKKIIIP
INVSHHWILVVVDNVTKKILVFDQLHQGISASYVESLSQLRSVFTLMLNENVSAWEEESP
KHHLQKDKVSCDPNLRDSSTSAIRT
>generic|BTA004486.1|
MGKLLAHYKMKDDLTYFLSEKFLKAGVVSNKTVIMSWRDTANRRIQQLMFRPSTQHKKRW
TLKLFCIVFL
>generic|BTA004487.1|
MAKSNTTFLDRNFTSFQNGYLEFCPKIKPSWAADVGGSIFVHAFGAYFGIAVALALGPPM
STEDDESTYVTDIFAMIGTVFLWMFWPSFNAVLSDGDEQYRIVINTYLALTASCIVCFCA
SSIVSPRNKFTMVHIQNATLAGGVAIGAASNMMTLPWGALAIGGLGGFLSVISYQYLQPM
LLQNYDLHDTCGVHNLHGLPGVFGGCASALLASLASVDDYSSSLYLIFPARAPFEDTFEL
NEAIGDLPQITAGKDRTALNQAGIQLLATVITVAIASLGGTITGLLMRSISTKLHDDEEM
FQDETFWGLPPPALASASQSSQSLVRCSN
>generic|BTA004488.1|
MSTVVATPGQGPDRPLEVSYTVIRVIGNGSFGVVYSAKLCETNEMIAIKKVLQDKRFKKD
EVYLNLVLEFIPETVYKVARHYSKTKQIIPISFIKLYMYQLFRSLAYIHALGICHRDIKP
QNLLLDPETGVLKLCDFGSAKHLIKGEPNVSYICSRYYRAPELIFGAIDYTTKIDVWSAG
CVLAELLLGQPIFPGDSGVDQLVEIIKVLGTPSKEEIHMMNPNYTEFKFPQIKSHPWQKV
FRVRTPPEAIDLVSRLLEYTPHVRISPLQACAHAFFNELREPNTRLPNGRDLPPLFNFSD
FELKIQPNLTSVLIPRHIAENSAGGTNEVGAEIAPTTSGTEATTAQPDSTSSSHSASPLQ
SNDMA
>generic|BTA004489.1|
MFSKLVRCSSSFKNVKTVEAFARSSASEKCLTVCCVNLKRDFSVSRSTASVSGNPSHSQR
PDWNRAVSEAEKIVGYPTSFLSLRWLLSDEIANVALHLRKLVGSNHPLLKTAKSLLYNGR
NNMQAWGLIVLLISKAAGHLNVEEMEEDKAAGVLHSQRALAEVTEMIRTSHLVHKGLVNI
YPGLYPEPGVLNDMTFGNKIALLSGDYLLGNSCAELASLRNQDLVELMSSAVRDLAEGEF
LGRRDLQNNPLPSRPDPAVMQAPSPPPVPGRLPRTPALLEWTHRNVLSAGSLLGKSCQGT
LKLAGHGTELQEQGYKFGKHLALAWQACLDLEPFTSGSHYTLGTAFNLTSAPVMFHLEHD
PSLFDEIDKGIESVHDVDYTKVHSIVSKGKGLALTKQLQKEHSRKAMEVLEVFQESDART
ALSNIIVAMGEL
>generic|BTA004490.1|
MRSLGPTIAIGVWWALVSLVTASLDYCCVDMIASAKAPWMQFTKELSSQEFSVTNSLKSL
HCCAKGYRSIEWYKDGKPYPWRRDVSNMILYPESANQTVYTHAVTARDAGNYTCIVRNDS
SSISHTIHLSTFDKAGYVDAPLPTYQLANEQYAKVGSTVRLFCEAFVGHIDLPDAKNQVE
WIRLGENQTLEGNERFSQKQISREDGQIIGKYLEISSVHRSDFGNYMCTISNSGDQTIQL
ITTLREEEWFSMQVADYTDWGWMVFLVCSLISSILIVCLVLRRYCFHSYG
>generic|BTA004491.1|
MGRKNQKWMVKPRNEKRKYEVKTRSGCLSGDLDKDVRGGGVAAMGRITGSSSIETLVRVG
IEKENGLSPDSKMVVLHDFTPCVDDELQVKRGQVVNVLYRENDWVYVIAADNRQEGFIPH
SYCTPYNSHLAELALSNVKKKLPREQRNSTDVEVDINPDPRAAGDVSDCDSYGKKATNVS
NPQQLNMTSSQASLHSASSSQPDVHPFFKDPSGRFIVLYTFIARDENDVSVERGEFVTVL
NREDPDWYWIVRSDNQEGFVPSGFVYPADVIQGHLNQMNSNNNQPMTGNSTNHTATSCVV
NNTSHHLGTAQNEDLRYHGTELVMLYDYKAQAPDDLSVRRGDWIYADLANQTVDGWLWAY
APKTRKYGFIPKAYARPPAMTSL
>generic|BTA004492.1|
MSFKEWLCLWLLFLGYLFFGAAVFYQIERPSEQEKMIELAEQRMQLQMDDTCNDGKNLKT
FLSQIPEEQADNALKYRLIDDATMQKGDRKSMRISGLIDQGATTPPFIPAKLPPF
>generic|BTA004493.1|
MTSQPLSILTPLATPNQNTHFKNPKITPPSFSGSENVTDYFINLESAIIVNGWNCELVPF
FIDKHLTKEALSFFQYLKKTFTPLTYTTFKQKFIDQFTSQNLTYQYQIQLDALTMSEKSL
MDYVFQVKTLCHNLKLPDNFIIFHILKGLPPQIKSLLTLYPHDTLDQLDDSLRKFNLRTS
ELSTETPVAKTTETRVAELIQRIELQEQQINALKSSNTSNFKKHKRYNNSSKPSNEQRPD
SSQHNSKSPSQTESSNQCPICDGKHSKVDCNIQFCRYCKSLGHTITTCPDPKYLLQSHFH
FSSLQSQQQVLNALNNLCGQDIFDFQIKRNLQPGEVIEEGLEEDELTFKWTYYNSFFFAL
TTLSTIGYGNLHPSSPLSRFLVIIYSLIGIPINGIVLTQLGEFFGSTFLRAHHRYKSTNT
EFQSKLGIVMDIFMYLAQGIVIFIIFPSGMFVYFEGWTFNESIYYAFVTLTTIGYGDFVA
GQLPKNKDYYSLYKVALVVWIMFGLGYLVMILGFISRAMRSKKLARLEHRLTHNIKLARS
KLWHELTEEIAYVRRTLNEMYLLKFKPVYRDPRDEADGLLGRMKRSQSAPNLSEWPVMWK
VKKETPPVSDNDEDVEEEFKKVRMRRRAGLSENLMKPKVLKVRSDGDLFKIDLNATFEAP
SNIAPSELLARVVDALGTTGGMSDSSDDEDTTEDGFLNRNYFSITKGTGRMQGVDGFSDE
EILASEQYGSTEGPGVKRSRALSDTAPPLSPLQQPSSYVEQWTWAGAAATERMQKLRRQR
DMIRRSGNISRHPDPSKVDVEKGLPLPVRGLRRMSQAAYNFISTSSSKTHRWFQNLKTTD
SKKAKRKSHLSQSCHRLSVPESRYDDEYRSQLPRHYYTHTQATRPPSEFLTALAATMAAG
NHGQFPMHSPVLEQTTVAEFMTVLNALHTRVGTQLANVGNINIRTVHAPEKKRSPLFTLF
KHASQDENMFPLPSSDSKPPRESRRMSTAGYTTAAPPAPQGQTPTQQPPSEKKPRRFSLS
PFSLSCYPKKDSTEKPNWLQRKSSSPGLTSSNPSISMPQFMKIRRRTLSTSSSVHPITCA
PTVMKTRTPVVPHPPVPPPAATTALPQITTTQAPPTEGKTKRRLSARPPSGGGQKIKRFS
VSPCEEQAICLTMTSTTSSVTSSVTPAPWRPPDEGQGQTQGQATTRLFTMIPPEEFGSGR
PPGSTDQSDPQKADLESVVVDKL
>generic|BTA004494.1|
MNRADSPRFCASFDCPNDSTTGRDKSFFTFPLDVKKRRRLTANAIPTLFSNSLSEVSSRG
MKRKLKVPSTGTKRKKVSILEADGKATHEHIRAENLCRVENNEDEAKVVLDCHYPRMGTF
PEQEGCIHETKSYGNLAKQVQELSQEVLRLKALKVENEKLKAEKIEQSALHKKTLAVMEG
QVQYETKVRQMWKSNLEKLGLPVEDLDNQELFFRRVLSSPNFMKTLTQRIVSGNISKNFE
KPSRGNLRASLKLLRSQVTTLEVERSALRATCAQLSAEKEEAMQSLDYFKENYDRLLRDQ
INLEKQQELLVTKNDELLSRWRHTQRAFNALQTETRFLREENSALREQINAHEALDEKNE
S
>generic|BTA004495.1|
MNDRFEEDRCSVYCGNLSSKVTEDVLYELFLQAGPVGRVTIPKDPTGCNRGFAFVLFSHP
TSVNYAEELLNDISLFGRKIHVRRRNNFQDEPPPQMAQQDFALNVSALTPMNQPFNTGAL
TPVDHSFMPFPPTMPFGNSMFNLAPLGVSAYPSQMNNFGGPQQNQGFNPNFNQNPGQCDS
NFDRGRDWNNDRFDRNDRGDRDFKRHDRNYNRRGNDRFEERGYSRNDDRGYNRNEDRGYS
RNEDRGFNRNEDRNFNQNRSHSDRDYNDRSKHSRDSSRGFNRGNSSNDRSSSHSRRDFPS
SDNSSHGKRRRY
>generic|BTA004496.1|
MASSDTSQDDSMYPIAVLIDELKNEDVQLRLNSIKKLSTIALALGVERTRSELLPFLTET
LFDEDEVLLAFAEQFGHLTNLVGGPEYVHCLLPPLESLATMEETVVRDKAVESLRLISAQ
HSTEDLEEYFVPLVKRLATGDWFTSRTSAVGLFSVCYPRVSPAVKEELRAYFRNLCQDDT
PMVRRAAASKLDEFAKVVEIQYLISDLIPMFVNLAQDEQDSVRLLAVEACVSIASLLQQE
DVEQLVMPTLRQCTNDTSWRVRYMVADKFVELQKAVGPEITKQDLVPTFQALLKDTEAEV
RAAAANKVKDFCQNLDAWNLESLIMTNILPCVKELVADPNQHVKSALASVIMGLSPILGK
QNTIEHLLPLFLNQLKDECPEVRLNIISNLDCVNEVIGIQQLSQSLLPAIVQLAEDSKWR
VRLAIIEYMPLLAGQLGVEFFNEQLNSLCMKWLVDHVYAIREAATLNLKKLVEKFGAEWA
QSTVIPKVLAMSRDTNYLHRMTCLFSLNVLAEACGPEITTRLMLPTVLGMANDSVANVRF
NVAKTLQKIGPILDPGVIQSQVKPVLDTLNTDTDVDVKYYASEAIVSIAGE
>generic|BTA004497.1|
MKLTSEGILIPFGIADSRIVCYFSNWAIYRPGVGKYGIDDIPVDLCTHVVYSFIGVNNQT
WEVLVLDPEVDYVDNGYRNFTGLRKQYPHVKFEVAVGGWGEGGKKYSEMVAEKSRRDVFI
KSVVEFIETYGFDGLDLDWEYPGAADRGGSFSDKDKFYFFVQELRRAFDAQGKGWEITMA
VPVAKFRLMEGYHVPELCEDIDAIHVMSYDLRGNWAGFADTHSPLYRRPHDQYAYEKLNV
NDGLQLWVDMGCSPKKLIVGVPFYGRTFTLSQGNNDHGLGTYINKEAEGGDPGNFTGARG
FLAYYEICVNVTEKNGWTIKWDEYGHVPYAYKGTQWVGYEDEKSVQEKMDFIKAKGYGGA
MTWAIDMDDFHGLCGEKNALMKILHKNIKGYKVPEPTFTTTPRPEWARPPSTPAQPGEYP
VRPVKPGSKPPSWVPSTTTSTTPQYTQPSTSSTYWPQPSPTTTTTTKRPYEEPDTPRPFP
PYRPQQPERPPTRPPPSPSTTTTTSTEAPEAPSGEPDCRQDGYRPAARCDQAGNLDRKGT
FKVEFLQQIESDVQKWWDELKIYEEDAPSTPRKDAKEKFLATFPFPYMNGRLHLGHTFSL
SKCEFAVRYQRLKGKKVLFPFGFHCTGMPIKACADKLKREMESFGFPPEFPAPEDTGPPA
ETNEDAFMKDKSKGKKSKAVAKAGTAKYQWEIMKSLGLPDEEIKKFADASYWLEHFPPLA
VKDLRSIGIHVDWRRTFITTDANPFFDSFVRWQFFRLRDKHKVKYGKRYTVFSPRDNQPC
MDHDRASGEGVGPQEYTLVKMKVLEPYPPKLSSYKGTPVFLVAATLRPETMYGQTNCWVR
PDMKYIAFKNISNEIFICTQRSARNMSYQGFTQFEGKLDVELNLVGNDIMGIKLEAPLTS
NKVVYTLPMLTIKEEKGTGIVTSVPSDSPDDYAALLDLKKKQPLREKYNILDEMVLPFEP
IPIIEIPELGKLSAVHLYEKLKIQSQNDKDKLQEAKELVYLKGFYDGVMLVGDFAGKKVH
EVKKSAQKLLIDQGQAVLYYEPEKLIMSRSGDECVVALCDQWYLDYGEESWKAAAEKALQ
SMNLYHEEVRRNFTASLNWLHEYACSRTYGLGTKLPWDEQWLIESLSDSTIYMAYYTVSH
LLQGGTFKGENGNVLKIRPEQMTPEVWDYIFFKNAPFPKKTEISKESLDKMKLEFNYWYP
VDLRCSGKDLIQNHLTFFIYIHCAIWDQDPSMWPQGIRANGHLLLNSAKMSKSEGNFLTL
CDAVQKFSADGMRLCLADSGDSVEDANFVESTADAGILRLYTFIEWVKSVLSAKDTFRNG
PPEKYRWTDKVFISEMNLKIRETDENFEKMLFKEALRTGFFEMQAIRDKYRELTANEDGM
HYQLVLRFIEVQTVLLAPICPHVSEHVYQLLGKKSSVVAASWPEAGPVDNELVLSVEYLM
EAAHAFRLQQKNQIQNLLKKQKNKTPNAVVKPSSATIWVAKTFPPWQHIILTTMKEMYQN
NSQTLPENKALSTILSSKPELKKYMKRVMPFVQDTRKKVEAVGITALNLTLDFDELNVLL
LNQVYLRNTLDLESLEIKYSDVEDAPEAVREDCCPGHPYIAFQF
>generic|BTA004498.1|
MDGADDRTFCSYGSHSFFVTLTELLVVGTEYSVPTTEVLFSQQKSSVSVTKKLWEPYEQK
VLSSAPSIFFCAVQVFVGELPQDFLRITVSPQQQQEAADQQTALAIQQQLSQSLANGFVG
RLNITVAHAKLTKNYGMMRMDPYVRLRVGHCVYETHTDPHGGKNPRWNKVVQCFLQPGVN
SISLEIYDECSFTMDELVAWAHIPIPEKVFEGVTVENWFPLSGKQGDDAEGAIYLVLSYS
NAPTVNPYFYGAGAVPPVMMVPSTNQTMFGMRSYAPMPVYSQPSQQNQAQPLNEETLKQI
EEMFPNMDKEVIKSVFEFNRGNKDTTVNAILQMAE
>generic|BTA004499.2|
MERKPLMFGFEETDCEMDAKAKVQNVILWSSREGDLIVEGKISTTMPLKSPIKIKTTMHR
NILGLWIKIGCLRDYFGSCELQDVCEYGSPGSTEVECPPLLQELDLPCRCPIEPVGDL
>generic|BTA004500.1|
MRLSRPLAVCTGYIILLVVPVQCAVFRDSSAQREPRASKLRTSTTTTTESEPFEEPVTSS
VLEELHPTDEQASSTSAEPETTPLSNPLPLTVDPAEPSPDFVSIEEQKEETPKRKSWVQR
VAYVVKSPGVAARSEARAVVDEGASSDTQDDFENLSWVSQVITKSMWKYTPRSESNSACT
HQGELYRRHFSNLTQWAVKMFDSADIAPNGVLETDHLNSGHFDECLTIDVKSLDLKGQYC
LVKAEYSPYKELSPEFWAPDKETNYNQPDPMKTVWLDAKPHTDPARKNRSEFEFAVCLPK
SCSARDLQVSLQETVNRVAAAHKLNFKLTVRSQDCAIKDPEIRDPLGFTLTVLIGLSAGG
LVFIGTFLDILVFQKNKSKSLLRTCLKPFSVARNLERLQKPSEDAEFTPVNFFKVVILVQ
IINGHRIMFTFGNRIYNPSWIERLARHPLSAYVNGASSVIVDFFFVIGGFLAYLFIYRTL
LQKKRVNLVMVFFYRWLRIVPLYALVIAFYTFVMPSLGEGPVWDRFVERDVAYCRKNWWL
NLLFINNYVHSDQLLWMCVGLCFVFGNASVFYSALLYLPGWPYNIIEHMIYNPLHRILFA
FIPCFILIAQGTTGFEYKEPRTQLEPQTEEAEMSDKPEVTETEHC
>generic|BTA004501.1|
MWPSAHPLRCASFIIFVLVFVESAVLQHGISNTSVHGKLHSTYSQASISNLTETQTHADE
TDSVTTNAPAGLHSTEELEFSPSTEPDFTLGPITVDISMLNLEDLFTDEGKTEETPVRES
WIQRIAHHDVKSPRRPGGRSLSHDQAESDLLGDLENLSWASQVITKAMWRYYPWSRSNSA
CTHQGELYRQHFSNLTQWAVKSKWIHVILLQIILIIKNYHEI
>generic|BTA004502.1|
MTSLKSRIVSELFRGARKNFSRRKVELRGLDDLMQIDLIDVSSLSKSNRGMKFILVAINA
LSKVGFAEGLKDKRGPTVTAAMKKILERCGTKFKNVSSDDGGEFWNASFKKLMSDHKINH
YSTFSSKKASIVERWIRTLKMAMYKNFQIQGSFDWANNLQKLVDDYNNKVHSTTGMKPSS
VRKKHESFLLNKTGNSKSSRYKSVGQAGYRIGDYVRVSKYKHVFAKSYIPSWSAEIFVIC
KIIKSRSGPPIFYLNDLNKKPILGGFYKEELQKTKLVDDYLIEKILQRRGDQILVKWLGF
KDPTWAKVSDVH
>generic|BTA004503.1|
MGFIGKLFPPGEKKKKINKFTRGGGFVRNNNLPYNYVYWDSLDELVKRLELLHAAKAAGN
TNLDGEIFSIEEELREAHVIR
>generic|BTA004504.1|
MRIDQLARDTHNHVLECGDEEPNVIYKWDREYNVVTEVRFDASHTASLTGLNRITSAIAP
TFDGLKAQAWDALDVVQVGQYILYRARAFVTIGPNHRIHYTESYTERYQGDQRNISLAKW
AVLRELNDMLEEYLPYVGTPHLTVKIHILFFLVPPAPPDSVICVPYPV
>generic|BTA004505.1|
METPIHEVTAEVLQKLDEFRRKYHAALDIHDLVSLNLWRAKLVRLQKHEERNGHYSVCPM
YAYTPGADIDVVDSCVCNLPGFVHRRLILWERSIESFGTRAFRRRRHCSLLRTMTHWCSR

>generic|BTA004506.2|
MSSSQENMDVDVGNFVDPAPDASPVPVLRRAMRRELNANYLKRGEPQDQPILCNSTTYYL
NYTGLKQITVGLRSDENFDVKIVISHLKVPSRHVELSKQDYATFTQHFDAISQYLQLGPN
SRTSKKVQLSDVDVLCENMYNKPTVTLFDRRNGASVSFQRNVLDCLIWLRDNVAAAIKAG
EALQQQLLVANFDSINHESDVRLQQVLTELRTYNCLSWL
>generic|BTA004507.1|
MGYDFYLSGRSWELSAEFFPPIQLAPERNYEIALVNVEVANTMPNVFPGCDRFYYREPGK
KDTGFSYIVIAEGSYEIDSLSALIAERVPGVQIKPNPNTLSVEIVSSVDLDFSPDDSIGP
LMGFSRKTFKAKDRIVSDKAVDVMAVTAIRVACDLVKNSYVNGVKSRILHEIVIDCDPGF
KLYSAPSQLIYLPINRSVIDSITLQFLDTENNPINFRGEATSARLHLREAAQ
>generic|BTA004508.1|
MKPRWSRLGKLFLHRCQVNNFSRRRADNGSVRPFLSTQSSLKRESTIARPSALLRNTQCT
LATLEKARAKQLVLHVCMKNPVLPLSSLQTQRFVVSVKIHSPARKRICVRSRSLRLHAFR
VNTHASRSNKRKHKSINFAHRFGIAAPGLV
>generic|BTA004509.1|
MSESPKPLVVQTIDKLSPWECKYLLTTLDLPFDLKRALAFRFGVSSYYMCNERHARSIDN
ARRTKKGRFYVREICKCDQTCVNAMLALRAENLSYLDNLELMLIYIYAFSKFCLAELPLN
HIFFEKVLDVPDPRRV
>generic|BTA004510.1|
MIGEEIVAVHKTKKSIRYDFPIYIGASVLDISKTYMQDFLYNHVNKNFGETWQLCYSDTD
SALIFSEGVNPSHVVKLENQKGPMSWYDCSEYDPSHMCYTDVNKRVPGKMKNEYPKTDII
EFCGVRPKAYSILTTTDNKRKLKGIKSHVIRKQITHQDYLDCLYQNKRFQHKQNTIISKK
QRIYSAIMTKTSLDSYDSKVHVWPDNVHTFPHFHVSVMTHQNFMKALIPEIHQQRSSTVG
YEHGDSDVEMLDASEL
>generic|BTA004511.1|
MTQCATPLSEQCVGKLSPGECKYLLLKLELPEHLHLAVAYRLGRASYYCNVRHAHLLYAQ
RRTKVHKRFYVRDICKCDYACTRLLRSVRYDLISARLDWNLIREFDRGFREFCFDELPRN
HFFFEKILGYPDPRDVLPRAIVREYYAMETHAYPHELFH
>generic|BTA004512.1|
MNPVVTSFFALLLVLFVVDYVQSCAVSNANVNAGGCGGCGGCGGCGCGCGCGGWGGWGGW
GGWGGCGCGWGRCGCGPWGWGWGRCGCCC
>generic|BTA004513.1|
MVIHLSLQILLQVTSQQTQHRQQTHHRQPVLTLLVTPSRRSIIGHSSKSPVTNKCSTADV
NNPDQFCVASLQSALHGLKIGNIAENYVSRNNSNSIVANLPTGNLSSPNRAPYLRIMLIN
GVDIKCEIDCGSPYSIISMLEFQQKFPKLVISPSSVQLYGVDNYGLNTVGQVMVKVRYKG
NDFNLRLIIVKFSKPATMLLGREWLNILEPQLKDTILNDTPPNEVKQISNSNFVEIYRHK
FPWVFNADKSEAIQGFQARLVLMPNATPIFHKYYELPYSLCEKVEAKLAEMVKNKRLEPV
NHSNWASPIWPIVKKNNEIRIVTDFRRTINPQLQMDHYPLPKLEDIWATLSNCSYFTKID
LTEAYLQLRVAPESQELLTVNTPWGLFRFNRLQYGVKVGPPVFQSVMDTLLARMKRVAKF
LDDIVVGGENYDECLKITLEVLDRLNVHHVQVGLPKCLWLVTEIELLGYRINKTGIHPTD
EKIEAIIHAKVPTNVSELRSYLGLVNFYARFLPNLSTHLRPLNQLLTKNQKFEWTTECQS
ALDFIKAKLCDKPVLEIYDPQKPMVVCSDASPFGVGSVLCHVVNNLEKPVMYASASLSPA
QKRYSQLDREALGVVYSVKKFHKYLYGKHFTLVTDNHPLKTLLCKGIPVIASPRIQRWSV
TLSAYNFTVEHRKATLLAAPDALSRLPLEQEQVKVINSYIEIMPDLPVTSSVVATATQED
PLLSQVHNFVLIGWPNSIEDKNLVPFFKIKEFLSLEEEVILFGDRAVIPSKLQKIVLNLL
HKSHPGIVRMKLLARQNVWWPSLNSDIESISKSCEACQSLNFKPLSCESVSWPVTSSPWE
RVHVDHFYFDNNTFFLLVDTYSNWLDVCQVKSTSAESVIAKLSSHICTFGLLKEIVSDNG
PPFDSAEFLDFCTANNILVSKSPPYHPKSNGTAERAVRTIKSALKKGIMDAKNVGKSYSL
TNILSEFLLHYRNTPTTVKGKTPAELIFNYKPQIPLSLCKPQGQTFRKLVKLEPDCKVLV
KFSKNHETKIGKIIRNVSPTTYLVNLDGNTKLVHVNQLKVTSLSMDSLQNKAPVLESSKL
ENSWVNKESCRRYVVTSPLRHLQPNLASSKISAPKQSCQNRPVTSVPSSTTLHPEVRRSG
RIRKQRDRLDL
>generic|BTA004514.1|
MGDVISLNCTSGRSSPAQALQWFLNDKEVRPVWFETANHTHGLMTSTSSLNVKAQESHFI
NGRMLVTCKAAMPRRLADLGASDSAHQQHRKAPLETSIYLRGSADSPRQRTALCVSLALA
WLILKLTHISCL
>generic|BTA004515.1|
MEGISHPTLRVIGIKPVVFFGGTKHNDDTYEEWREKSFKKLEKVHELFGDLERRSADAVN
ANSQLFRFPVNLGVSLYLKEKLNTEIKIVANHESEIAEYAKTKNCMAIFGQDTDFLIYEG
APYYLSAQHFDLETMTTRHYDQKNLAKHLGIRISQLPLLAALAGNNEELKRFHTSLCRGY
ARFDRLFPALGKYISTLPADKSLIGALPQIANRVFGDESQSEILLRSICAYLPKPEEDLD
DEIDYPHWRNILKKAEELHKEGENSAVILNVMTGRPYRCSVVTEDLRRQDLPPSAACLRS
LRQRMYGILLMEKPADLKPRFVEEWSPEKGDISRVAHSHLVRPTPPTDHHPGLLALWGDD
RTEKMQTIRWRLFAGAISPKLDPEILSDLPENLVLPYAALFYLFVYQHAYFDGKLFQVKY
HQIQSDPSVASLCENKIRLQQLIYIWLNFKRTGLNSIFKHKSGRETGEEHPVIIFDGSSF
VPFFYHDLDWVAGGQFKEFLEKLGKIVDAFRELGVRQVYFFEGAKPERDKIPEWRWKNTE
QIEAINQVFDALKKGTQVVDLKPVYYTPTFPSNLGFSHYLKDLFGVEVLISSRREVEVVD
FAKKNNCFAMFCQDTDFIIYGGAKYTLSAMHFQLETMSTYNYDRNLLASHLGIQVTQLPI
LATLSGNGYAEYEDLRIFHQALCKDSYRPSYKVLFPALGRYIQRLPKGQALFEALPRIAK
EVLHATEKARILKNSICSYSFESEVGLHAPTAANYPQWEEICKKAEELHIENLNTAVILN
ILRGTPYRCTVTLEDLRDTSLPPSGKLFRPMRQMLFGILLAERPPELGSQLFQEWSTEKP
DCSGEFKGELYLVKPQLPAGLCPSRFWKREKKEKRKKKKKRKRKKKKKKKRKKRKKRKKR
KKRKKKNKRKRKKKKKKKKEKKRKKRKKRKKRKKKNKRRKKKKRKKKRKKKKKKKKLSKF
PDHVRLHLVTRSTERRRCGGTIGSNHGSRVSNGALTPIRTAPLPIAHCQSQGPADPHDRG
HATTDASRPFFVRLGAGPPIRSRKGKKSTGTDATNTVFGARRGSPSSSSANTPIRETSVK
AMEID
>generic|BTA004516.1|
MGVRGLQTFIEDYSPPECFALVSIKQLVEEFRAETGELNPKIVFDGSSTMRFIYGDLDWV
SGGQIKQFLKKIEDFVKAFTKLGVRPVFFFGGYGADFSSREGWFMRCRDKLNKVNTVFDK
LANDTLTSELEPFLFVMPTNIGFSHYFRQIEGCEVHKGLTDCDSEIAHYARENNCLAVFG
QDSEFIIYKSVKYYLSAKHFNMARMETRIYNREHFADFLGIHSSQLPLFATLAGNNTVNY
FKDLRRFHRSLCNIRGGKVRFEVLFPALSEYIKKLPRGRALFDVLPDIAQEVLQDSEKSS
LLAMSIRNYIATPETFLPARISEHPEWNAILEVAEKLHRADINSAIILKIMLGDGFGSSA
GFEDFRKNDLPPAMSMLRTMRKRFYGIILMEKPADVEPEIVEEWSVEGNSNIKKPFTVWP
ILPTDRHPGLLALWGDDRSQEMEMIRWRLFVHAVSPRLNPEEVMNLPEHLVIPVAALFYI
EEQDFLKPWEIEALLAVAVTLPSESLDRLADLSSDPVNLRAIRVATIYTRTLCAVIRLIT
LCGYPLPASKAFAHAYFDGKLFQHIYQNATYGVSQEVLLEDQACHVQQFREAKQLLFKNS
TSRKSFREAHE
>generic|BTA004581.1|
MQISFSKVAKVVLHGRVRGLHFIRALSSSAACRQLVKPPISVFGLEGRYATALYSAATKQ
KQLDAVNQDLLKFEKLLKESTSLKDFFGNPSVKKHALQKAVVGMAADLKFQPSTANLLDL
LAENGRLNKLHGIINNFKQIMAAHRGDLPVEVTTAKPLDDASKQELMAALKQFAKKGENI
IIETKVDPAIIGGMVVVIGDRYVDMSIASKIKKYSELISSAA
>generic|BTA004582.1|
MGSLSPLRAHDLGSVAIKEALKRAGVDGKEVSEVIIGQALTAAQGQNTARQAAILAGVPV
HSSAWCVNMLCGSGLKSVTCGYSAIKSGEASIVVSGGQESMSQSPHAVFMRSGIKMCNVE
LIDTMVHDGLTDAFENIHMGITAENIAKLYNISREEQDEYAVESQKKTEVAQKNGYFSKE
IVPVTIKSRKGDNVISEDEYPKHGCTLESLAELKPVFLKGGSVTPGNASGLNDGAAAVVL
MDRATAEKRGAPILAKIIAISQEGVSPSLMGTGPIPAVQSVLQKAGWSLDDVDLFELNEA
FAAQALAVVRELKVDTSKVNIHGGAIAIGHPIGASGTRVLVMAEKQVKKTKRRRLDLNDV
YEVERIVDHAPIENSRNKYLYFIKWKGWHQSHNTWEPLDNLNCDNKLNEYLSKLIVSPSD
EKKIEEIKMSMMTLEEGYIKNLLSENKIDGKIQIPEVNRSLIKTILYFLASMPEEEWDLA
LRDKLKSLIDLEVLSDLRTTQLESLQLWEKKMNDICSSKFPLKVENDVDLEGAPPKFIYI
TENVSAEGIVIPSDPLVGCDCGLWWKGTSSKCCSSSANSVYAYSKGKLRIDPGMTIYECN
KRCSCGPECANRMIQHGRSKRLSIFRTRNQCGWGLKARDRISKGTFITQYVGEIITNEEA
EQRGMRYDADGRTYLFDLDFNGEENAYTIDATMYGNESHFINHSCEPNTAIYAAFINCLD
PNLPLLAIFAVRDIMAGEEITFDYSSQQNGKSISAEDNEGKVFENYLCKCGSANCRKYLF
T
>generic|BTA004583.3|
MFSELCRDTLRRAVASSWHNVNFHDWSSCEGAHSHGPLYPELLQAGPHGIPASSKNSAGA
TPVDGRANEKPESSSIDNSSNSHPRNTTSALSTSSKTGARESVNATCLQRDREERLKILR
EKQNEERQRKLEELKQQALAAQKFREQKEEERRRRMEELRMRDSDKRHQVEERKRLIFEA
ERERKEAILRKNQEREARIETKRRHDRSSIVFAFGSSTPRMLEPADTGGSYWASRRATST
SNVMMAASITPGPLTRRSSERELADGTSKKRATSASGLLNRNNPLQCASMEGSEDAPGST
SSQNSVLSRAARRKTDLMPTIPSSSPSHSRPSSAMRRTPGRAFSMSRLDILATPRQPQLP
KQRHSQPLPQQKPLSENSMSRSMSHLAVKSNLRRNDTHRSMTQLGPIPPPRPTRAERLRR
RAREAASNSPASGQGASMEGSEDAPGSTSSQNSVLSRAARRKTDLMPTIPSSSPSHSRPS
SAMRRTPGRAFSMSRLDILATPRQPQLPKQRHSQPLPQQKPLSENSMSRSMSHLAVKSNL
RRNDTHRSMTQLGPIPPPRPTRAERLRRRAREAASNSPASGQGVKSGDVTPTTSRPASAL
SQHSSSSSVRMRPVAAPRRPRPISIAVTGVSSDPLSAKTSPNVAKPPYTPGIDKPPIPRS
NSTHKKLSSKTDVTKKSNEKLIKSAKSSGANTPKATPLQSPGIETRVTNISSEPTEAVTA
TSPELTTVISKSAVPTVVDVQYNPPTSDVVPPVEAFENIKIESEGIENNSGAASDLAECD
MSASMTVKRITTEEEAKAALAERRRLAREQAEREAELERQRLEAERLAEEERLKREEEEQ
RRAEEEQNRLAELARKAEEERLAAAIEEAKKREEEEKKRKEEEQRQKLEREEAERKMKEE
LERQRKEMEERLKKEEEDRQARRKRVEAIMLRTRGKSMTSSMTSTKDEGEEDEECNGNRE
PLENTNSILASNNPFNVSAQNEQNRTNGHKNGYSTTVQQNNTSNILIDLDPSATSNTTVP
RTQIIDLGGKIPNEDSINFTHNDGGKFSACLLVVI
>generic|BTA004584.1|
MGRRNLSRVSSHRPPQPLNDDLYKYKCGSQGKLTAPKHIRLPKIVEDSALMFEIVMFVFT
YAATFFQFLNLYRSVWWLPHSHTSYTMNFYLINPYLVGFISTVLGCRLLYRLIWFFTSKI
CPTFMKNTVQKCIRISVYFILFGVTVQPLFDIIPHPTVSCDEEWPPPEGKTMHICSTSPQ
VIRDEVEYFKTDFNNRMKQVLFSSVMNAYYAGFVPCCFVQNFLYYDVNWATQHLTFTWLS
CFIMYFIHLYPIRYYDTLHRAALHLGKWTKVESRMCHIPSHTWTDSTLWPQGALVRHSKE
LFKAEGITNAAEPGNISHTRFFLLFNDPTTLLYTQVALQFCIVMLQVGILLQASEWYHIL
SLMTLLFINYYPLFRLGRDFLVSWKMYRAEAAIQAKANS
>generic|BTA004585.1|
MSAVHASTILFRFKHFFIFILFILLLSFFSFLLPTNLEVFKGQTTEQFITDSLDNLPKVV
LQSNSVVTTGRNNKCNYYNCFNVYRCGFGGSGHIHVYVYPLKKYVDAQGNDIGIPLSKEY
FALLKAIVGSKYYTPHSEKACVFIPSIDTLNQNKINLKQTSQALAKLPFWNGGENHLLFN
MIPGVMPDYNTVTDLAIGNAILAGAGFDSWTYRVGYDLSIPVFRVDFQTSLAVICFRHAI
LKGKHVAQCCKSYLVQMLIAPAMCSDSQMGRKLFKMIILSPMSLSSLTIFVHRPWLMISS
QLNIHPDFTNELLNLASVHSNLYIMESCADPTRVNIRCHQNIPYNYPNVLKKAVFCLILR
GARLGQTTLHDALAAGCIPIIVADTYVMPFSEVIDWKRAAIFVQEGNLNSVYDVMQKVSE
ERRVEMSQQVRWLYKRYFVSIEVMALTALDIINERVFPENMLFYEDWNIPSLIPGSRSPL
FLPVTASRSMGFTAVILMYDRISSLFTLIQKLATVPSLSKILVIWNHQHKPPPPESAWPK
IMKPLKVIQTPENKLSNRFYPYDEIETEAILSIDDDIVMMTNDELEFGFEVWREFPDRLV
GFPSRLHVWDNVTGHWKYESEWTNNISMVLTGVSFYHKYWNYMYTKVLPKSVRDWVDDHM
NCEDIAMNFLVANVTNKAPIKVTPRKKFKCPQCTSTEMLSADLSHMIERSHCIDRFTTEF
GRMPLLSIEFRADPVLYKDNIPEKLKRFSNIGSL
>generic|BTA004586.1|
MDNDVTPVYLAAQEGHLEVLKFLVLEAGGSLYVRAKDGMAPVHAAAQMGCLSCLKWMVQD
QGVDPNLRDGDGATPLHFSASRGHLECVRWLLRHGAKLVTDKYGKSPINDAAENHQMECL
SMLVQHGTSPDYQDERGKLHGCLCRKEDPSMRCSYADCVNCDSNPEPFYLHDPPKNNRDG
LFINPMAENEASESFFLHDPQQVPYNRVKDLFANKPQGFSQAAPKLSVPQTQSTGVTVKV
EVHSSSSGAGSEENTSCSEGSERGDHDYEDIYSVRDRDKKGHGAGQGRAESQDSGSHSRS
GSLSSENSNLVVQVGPAGPLGSLPPEPEPPKAFLDSPEDGQVSAESGVSSGSPSDLGHSE
EENEKCKHERLSRTHCFTLPHNNQNNRALKRVVSEPGGMCPPPPPPPPPDMISSTISSNH
SNQGASSDQSRPFNSSSSNASNGDDVSLASNSYVEDTTASYGTLDGSEPSTALAASENGD
ASPVGHGPHLVNKQMVLPFIPPKFPSNSADSNSLIKPSEYLRSISISGSKLQRSTSDLNI
AIIEEIKVPAVTLEKFEEETITIGPGGCPPPPPLPLPSQDTQAAARKQHQPLSTISIHDL
SSVQLKKTLATKTMSAPPIRSTGTEQPFKAAKEDLIAELKLSKDITGIKKMKVERVKQEK
LSEKEAISEINRQFSIDAFVEKIPEKDGNGNPIPPWKRQMLAKKAAEKARREKEEQLVRE
AEEKRLQAIPAWKRQLLQSRAANDRSNTSVPTIHPKIITPPCEFPHSLVKKCNEEAVSSP
HLNSNAPASPAQAPQVEDNNNKENSEPAGNQNDTKTPVKEESDENQDTPAQIIPWRAQLR
KTNSTLNLLE
>generic|BTA004587.1|
MVVLLASLLGPCSANENDDPPRLKPSHGYMYTLQPFYTYVQNSGPWHAFYAITPYTYFNI
KPTAFYGCFTIPKLISTAEYLRDYHYIEIGPLKGRKRINPKVGRALALRMIGIMFTYRAH
RCNCPHYTDYLLYGTTYGTPADITYQTISADCPLYYPLTSKTNVWDEDFTLQDYYGNKIK
LGKPPQKEKSVRRSRSRSKSGSRSGSESESESGSESGSDSDAYSVSAKS
>generic|BTA004588.1|
MVTLSSGDPEIDQGLKTLSSNNDRCEIPRSWARLGSNVGVPTLIPGRGYMFTLTPRYGQN
TGPWHAFYALTPHTYFNIKPTSLYWCTVTPQILSTTTLKDVPFKLMDRPEDQPTLKPEIG
ITLARRMVGRELVYRMCRCNCRHYTDYLLHGRTYGLFWNPTYNSYMSKDCPFHRIVTNDD
DVNSDKFTLKNGYGKLIELGPPIHDDPSSSDNPSVPAPGSSNASLPSLQKVSAPGSPRAS
PPGSPKASPPGSPKTSPGSAKGSNRSSPRRSKSPQRNRRQLSQNGVSRSRKEKEDGMH
>generic|BTA004589.1|
MQFVKRPIIFRALVRNTKSPKENLPSVYDQINVGKWLLEWDNGMPALERSSNGALALHYA
AARGCLDCVKLLAQSSPELRHAVYKTDLEAYRSKFYGRSGLRSAMTKVATAAMGDEGSEG
GTFSAEA
>generic|BTA004590.1|
MLDRFFARVRGRKPRKHPIGHRGFSFRRSRRSTRDERELRTRRWNTRMDSYHMDVHESLF
PDPESSSKKTGSQPSSSRRTSADSPEFSARRFGSGSQLSGKTGSDCSARNPSSGSQFSGK
TGSDCSARKPSSGSQFSGKTGSHCSARKTSSGSEFSIRKSSSESQFSKFSGVDDSGIKTS
FIRESAGKSNSSRIFVRKPSSTFQISAKSPVSASVNRTNFNADQESRFRFSENGGSDFAS
KDNGFGSESAGRKTSSGSKSADRKTSSGSKSAGSKTGSRSDSGARKTSSGSESSRGKTSS
DYGFSANRTSPDSKPQFAEGGNLGTRSEGVVTPGWDEEEEKEDGDEQEGGEDDEEDSRDL
EKRKRLLQMCSKHASEYHSSDLEDLTVVENLR
>generic|BTA004591.1|
MARPAFIESIWHLLVLITIFESARKVMGIPGHRSMKHYFLQLMNVFEWFVIVSVFLVSYV
WQGQTFDWQKHIGALAVLLAWTDFMIMVGQLPIFGTYVAMFTKVQAEFFKLLFAYSCLLI
GFTVSFCVVFPSSDVFRNPIIGFIKVLVMMTGEVDFDMLGSGPGAGPEASLLLDFSAHIT
FVLFLLFVTVVLMNLLVGIAVHDIQGLHKTAGLSKLVRQTELIYFLELAICRGYVPRNVV
RLLRQLALVSPQAYRVVLHVKPLNPREKRLPKEVLMAAFNLAKQKKTWSNSSCSWSATLR
NTSDPCCRDEKNLFEEVRQLKEMVHIQNALISKLVNQSCSSLSKDNGSITS
>generic|BTA004592.1|
MSGADVTARTSGGLSALSIIGRKTPGSINTICQKLDLSISMNDHETSSKEVELKLDFRYL
LQNSSAGEVGFLKTLEAEGQKHLIEHPLCEAFLHLKWQKIRKFYFLRLFFCFVFVILLTV
YVIAALAHECYNAAKNVTQNARTMCLNNSAIGGFLMARPAFIESIWHLLVLITIFESARK
VMGIPGHRSMKHYFLQLMNVFEWFVIVSVFLVSYVWQGQTFDWQKHIGALEIGMAWTDFM
IMVGQLPIFGTYVAMFTKVQADRKKYLPPPPPLFPSLLETFPRKRHSS
>generic|BTA004593.1|
MSLRRTSSANVAAVTFSPVEKSPKFKTATPSLLGRWRSFRGKSSGPPSMNNHNGTTSVTL
EDVYMDSFDESFADELSVKVCKDSIRMSLIENMKMLGSNANSLIDIENGKTTSDQVGTKY
RAFSSKEKNIVFLWSAFVKRDDLLEPLYEIGASLVATLPNEGFTALHLAAFSGCVKSCKW
LLVNGLEVNLVVDNLSPLHCAVLGNSLDCVKLLLRHGAKIGSTVLHCGVQANALDCLKHL
LTESADINAVDENGLTALHVASDRGMAKCLQTILAHCPKVDLNIQTRGRRSTPLHLASEN
GYFECVQYLINAGADVHAVNYKEQTALHLAAKAQSTECMEVLLAAGCPINGQDMDSRTPL
HATLAKTLLAFNALEVLLKRGADVNLSDKYGYTPLHIAALNELSQCVDCLIMSGADVTAR
TSGGLSALSIIGRKTPGSINTICQKLDLSISMNDHETSSKEVELKLDFRYLLQNSSAGEV
GFLKTLEAEGQKHLIEHPLCEAFLHLKWQKIRKFYFLRLFFCFVFVILLTVYVIAALAHE
CYNAAKNVTQNARTMCLNNSAIGGFLMARPAFIESIWHLLVLITIFESARKVMGIPGHRS
MKHYFLQLMNVFEWFVIVSVFLVSYVWQGQTFDWQKHIGALAVLLAWTDFMIMVGQLPIF
GTYVAMFTKVQAEFFKLLFAYSCLLIGFTVSFCVVFPSSDVFRNPIIGFIKVLVMMTGEV
DFDMLGSGPGAGPEASLLLDFSAHITFVLFLLFVTVVLMNLLVGIAVHDIQGLHKTAGLS
KLVRQTELIYFLELAICRGYVPRNVVRLLRQLALVSPQAYRVVLHVKPLNPREKRLPKEV
LMAAFNLAKQKKTWSNSSCSWSATLRNTSDPCCRDEKNLFEEVRQLKEMVHIQNALISKL
VNQSCSSLSKDNGSITS
>generic|BTA004594.1|
MAQFSFLNDLNSAVRMDEPITKGPVPRWQKKTLEPSGGINSSLNLSKGKISASFNASSSG
MHKTPTQSDAMAMKKTPSKTPKKSPGKTPSRTPTRTPSGGDRFIPSRTGTNFELGHYKLN
QQENEREDDGLSPAQKDNRQAMKETLHGCDISQTRILAFQKKAPAPPEGYVNPLKVLYSQ
SKTPMSAKATSRYIPHAPDRILDAPEIVDDYYLNLIDWSSTNILAVALGNSVYLWNAATG
NIDQLLELEGQDYVSSLNWIQEGNLLAVGTSLGCVQLWDATQNKRLRLMDGHSQRVASLS
WNTFILSSGSRTGQIIHHDVRQREHQVALLSSHTQEVCGLKWSPDGKYLASGGNDNMLYI
CAHQAAVKALAWCPWAPHILASGGGTADRHIRFWNCNIGSCFNSIDTKSQVCGILWSSAF
KEIISGHGFANNQLIIWKYPSMAKVAKNSFVRQASSGQSADQLKEFKDDTADYLGETKTS
AAMIAYLKRAQAHTEFIEKHSHEFQVGRRHLANIMGRDPETFTQEDIDESIEYLFPSGLF
EPLARPMMKPPETIFAAKKEAEFDESGKPFHWLFYTTYPNFFELLHNVVGKMKELNRFED
EQIRKGLTPPENSAVSMGGMEWLPKKLLDKKLLEEIPEDAYKQFLALMDRFIQHPYAYLA
ADTYEPVRKSLLDKRKQIVELEPQFTEDGRTYITTTDNTKRPAVAKVTVYNPGTGKFTVN
GEDLLYFKDVQSREQFLESRVMVSVEGSQVLYPMEQMSHVEGICGLTVESYVKVREKHDG
ATGFL
>generic|BTA004595.1|
MFHFRRASSHLSQRLSSFDRILLKSPITNVSDFKYPSSSFSTAPQLFQTAPEKKRESHKE
VLSPGQEIEGFVVEEKTDVSDFNLTAIKLRHLKSNAQYLHLDRDDSNNVFSLNFRTTPFD
SSGVPHILEHITLCGSERFPCREVFFKMLSRSMATFLNAMTGPDYTMYPFATQNEKDFGN
LLSVYLDTVLRPRLSELDFSQEGWRLEHEDINNPNSPIVIKGVVYNEMKGCLSENNTIFE
ESLLNTLLPSHTYGVNSGGDPLVIPSLTLDKLRKFHSQYYHPTNSRFYTYGNFDVRNHLQ
YINREYLDKFTSLPQSFLDKTKVPSEPRWTSPKEKQIFGREDQTVPEPLKQSSLVVSSLC
ADITDLNEVFTLQILSELLVKGPNSAFYKSLVESNLGSGFHSATGFQAQTKDTIFAVGLQ
GLNPDSFEKVLRIYEETVDKVISNGFDETHLKSILHSIELNIKHQSANFGLNVLFGLTPV
WNHDGNIFGALRVNDRVSHFCKELEKNPKFLQDKVKQYFKDNPHRLTLTMVPDKDFEKKL
NEAEKELIKSKVSALSKEELKKVYQHGLDLRHYQEREDDFSCLPSLKVSDIKKNIDKTQI
ATEEHKAIPIQISNQPTNGILYFRGLLDIKNLSESQKLLLPLFCNVASRMGTSTHNYQEF
DQLLQLKTSGISLDTHLKESVTDIGRFEEAVAFSMYCLDKNTHDMFGLLSELLNTVTLKD
LTRFSTLVKMIVGDLAHGIVNSGHVYAASLASSQMNATAFRKEQLFGLSYINRMKKICVG
DLTPVLNELSQLSDVLFSRHNLKCALNMTQDSHKTAVQTTHNFIDNLSNKTVPTSPPSCN
TPESEESAPNPGLHYVLPVPVNFASKSMQGVAYMHEDFPKLRILCNYLSLKYLLPVVREK
GGAYGAGVNVSPAGVISFYSYRDPNSVATFDAFDNSVEWLMNSNLSDEDIDEAKLSVFQR
IDEPIPPSNRGMRLFLHGITDEMFQQHRSHLLKVTRDDVIFVANKYLSKHEPTGKVARAL
IGPENNDLKNRRNESWKNMSLY
>generic|BTA004596.1|
MFQILVGSSLIAGTTAQAHRYPAGVDPASCPNYPLCDRAFVPAHTSSDRQAAGTAMSLLQ
IHEGGGHAPFYSSPGFFGPQAAPGYPVGLSPSACPNYPYCSHHIPHAVHYNHGYAGARSY
PAGVSAHHCPNYPFCH
>generic|BTA004597.1|
MPLSCRFYAERYPEVEDVVMVNVRSIAEMGAYVHLLEYNNIEGMILLSELSRRRIRSINK
LIRVGKTEPVVVIRVDKEKGYIDLSKRRVSPEDIEKCTERFSKAKAVNSILRHVAELLGY
ENDQQLEELYQRTAWYFEEKTKKKASAFDFFKQAVVDKSVLNECGLDEKTLDVLYNNIQN
KLTSQAVKIRADIEVACYGYEGIDAVKAALRAGLACSTPSLPIKINLIAPPLYVMTTATP
EKADGLKALQDAIEQVDKKINELGGVFQIQMAPKVVTASDEAELARQMERAEAENAEVAG
DDDEEDEERGGSENGDQDDEEDQDSS
>generic|BTA004598.1|
MGETAETEELARHALLGDATFLPNYFENKAFISARIDEIEALNLAIGDASQKGMVFQTLP
KHMRRRIMSHTIKRMPRKLREAHTRSLKSTGALSAVLKRPSRKYRRRPSNLLKEYNRRQK
TNIWLETHIWHAKRFHMTKKWGYHLADRPNDKSYRACYRAAANHCLLQDLSFMNCIELVG
PYSHLVSTLKSHTSAECGLTFGAKCYKSGVREGNVMFFEKDKYPFGAIGKVDFLWRFNDL
SEETDAKLWLWCHPAYFNQILEQIISSFDLQIVSSDRKQSKKKKEKRKEKLKLDTRNIPF
TRVPTYTSSTGVVKLNLLKDTLNRFRLTGPLANAVLTSAFKIPELDSSAEFKAFDWWSEY
YSSEKKSAAYSAQKNFWALLASCTSPCQLPPHSAVSVTIVDPRLTLPQTRTKAVPDKTVT
PHQTPVLTLDPLCSDSPLWDSAIRDKVTETKLSTAELGERRSKRVVPGILPGEAEVFPSS
RIPILLIQRPGVQSSSKRIGFGGGWDIISPAGWGMALWVGLVFRGCRAGGLREAISLSRE
MGTPLFNEPDTEAGQISNESDKKANLDAYFRRPPAKRLNFILMGIPTPFDFQWSRLIDEW
NSSSSLLPENPSSDGSFFVLRNRFYLDQLLSFLTRNVQKKKIEKQLKKLLILEPALSKCL
VPINVLLNNGGKLDKYSLVCLPNESDFSGIKQTHNRKRMRDQSMIDKDIIESQHEDYHFD
KRQSLRAEHQKLLKKLRRKRVIEYRKRREEQANCCLADLKIRKRKMRKPSPTLELVKDYN
EKMRALWLPDEKSIQNSNSRAVMGFVTNGAFCFSESLSSGQAYVTFLSLLQLILLLDKCS
VSRNFLLIRNYASSHYKFAAFSLAL
>generic|BTA004599.1|
MTYPRIFVNAVVLPNGEVFICGGQGVGLPFQDTGAQLTSEIYSPKDDRFRLAATNSIPRV
YHSVALLMKDGTVVCGGGGLCGTCKTNHFNFQTYSPSYLFNADGSRATRPVITGVSATTI
KPGGRLVIKTDGGVATASLCRLGSATHSVNTDQRRVALDLKAAGTNAYSVTLPADPGKLL
PGYWFLFVLNAKGTPSSGTTIKVT
>generic|BTA004600.1|
MISIIILLLFFINQSLCLSKGPEECPFKAQIGQQNFPLPDLLANFKVEAQNIHLQPGEYY
PFSETQANPDSGAQKINLGVPQGCPFKAPEGQKNPPLPEGVTNSNVEAQHIPLELGENYP
LPDAEINPSSGAQKIDSAVPHGCPFQAQKDQENTPRSEVRASSSVKAQNAHPSLGENHPP
PAEKEDSNSGAHKIEPEVLQECPFKAQIDHQNLPFPEVGTSPKMGAQNIQLNLGENHPSS
NLAETSNPGAQKIVVTGKQGPPFFNLGTSTNAEPLKIDVTGEHKFTPPGPEDQRGPCPGL
NALANHNYLPHNGVATIPEFVEATNTVFGMGRDLGTLLAVYGAVVNGNLYSWSIGGPSKR
VTLGSLFSQPQGLSFSHNKFEGDASATRGDLYQYGDASKLQLSQFGDLYAMTNESYDTGV
MNAFLTKRLAQSKRENPYFFFAPISGPLVTVGAYQFVYRFMGNKSKEYPEGKLNREVLKS
FYAVGGTDKNLTYTPGNERIPDNWYRYPKGQEYTLISFFRDLTNAALRHPEILEIGGNTG
KVDSFVGIDISRLTGGTYNVNSLLQGNNLACYAFQVAQETMPDIFKGFFSAMISAVLAVI
NTVFSAASPSLRCPQLSDYNSSLLLIYPGYTGLQNGSYEAPHPPQP
>generic|BTA004601.1|
MISIIILLLFFINQSLCLSKGPEECPFKAQIGQQNFPLPDLLANFKVEAQNIHLQPGEYY
PFSETQANPDSGAQKINLGVPQGCPFKAPEGQKNPPLPEGVTNSNVEAQHIPLELGENYP
LPDAEINPSSGAQKIDSAVPHGCPFQAQKDQENTPRSEVRASSSVKAQNSHPSLGENHPP
PAEKEDSNSGAHKIEPEVLQECPFKAQIDHQNLPFPEVGTSPKMGAQNIQLNLGENHPSS
NLAETSNPGAQKIVVTGKQGPPFFNLGTSTNAEPLKIDVTGEHKFTPPGPEDQRGPCPGL
NALANHNYLPHNGVATIPEFVEATNTVFGMGRDLGTLLAVYGAVVNGNLYSWSIGGPSKR
VTLGSLFSQPQGLSFSHNKFEGDASATRGDLYQYGDASKLQLSQFGDLYAMTNESYDTGV
MNAFLTKRLAQSKRENPYFFFAPISGPLVTVGAYQFVYRFMGNKSKEYPEGKLNREVLKS
FYAVGGTDKNLTYTPGNERIPDNWYRYPKGQEYTLISFFRDLTNAALRHPEILEIGGNTG
KVDSFVGIDISRLTGGTYNVNSLLQGNNLACYAFQVAQETMPDIFKGFFSAMISAVLAVI
NTVFSAASPSLRCPQLSDYNSSLLLIYPGYTGLQNGSYEAPHPPQP
>generic|BTA004602.1|
MWSSYAKDSFVNGPGGVTLTAIYNPNDRTITQRTVSNPRHDMFCPGCSIDFNGRVIVTGG
NSAPRTSIYDPASNSWISAPDMNIARGYQSSCTCSSGRVFTIGGSWSGNQDVVKNGEIYD
TATNKWTLLPGCPVKPMLTADKKGTYRADNHVMLFAWSNDAVLQAGPSTAMNWYTVAGTG
GQRSAGSRGGGPDAMCGVAVMFDAVGGKILVAGGSPNYDDTAATTNAYVITIGQPNANVA
VKATGNKMTYPRIFVNAVVLPNGEVFICGGQGVGLPFQDTGAQLTSEIYSPKDDRFRLAA
TNSIPRVYHSVALLMKDGTVVCGGGGLCGTCKTNHFNFQTYSPSYLFNADGSRATRPVIT
GVSATTIKPGGRLVIKTDGGVATASLCRLGSATHSVNTDQRRVALDLKAAGTNAYSVTLP
ADPGKLLPGYWFLFVLNAKGTPSSGTTIKVT
>generic|BTA004603.1|
MGETAETEELARHALLGDATFLPNYFENKAFISARIDEIEALNLAIGDASQKGMVFQTLP
KHMRRRIMSHTIKRMPRKLREAHTRSLKSTGALSAVLKRPSRKYRRRPSNLLKEYNRRQK
TNIWLETHIWHAKRFHMTKKWGYHLADRPNDKSYRACYRAAANHCLLQDLSFMNCIELVG
PYSHLVSTLKSHTSAECGLTFGAKCYKSGVREGNVMFFEKDKYPFGAIGKVDFLWRFNDL
SEETDAKLWLWCHPAYFNQILEQIISSFDLQIVSSDRKQSKKKKEKRKEKLKLDTRNIPF
TRVPTYTSSTGVVKLNLLKDTLNRFRLTGPLANAVLTSAFKIPELDSSAEFKAFDWWSEY
YSSEKKSAAYSAQKNFWALLASCTSPCQLPPHSAVSVTIVDPRLTLPQTRTKAVPDKTVT
PHQTPVLTLDPLCSDSPLWDSAIRDKVTETKLSTAELGERRSKRVVPGILPGEAEVFPSS
RIPILLIQRPGVQSSSKRIGFGGGWDIISPAGWGMALWVGLVFRGCRAGGLREAISLSRE
MGTPLFNEPDTEAGQISNESDKKANLDAYFRRPPAKRLNFILMGIPTPFDFQWSRLIDEW
NSSSSLLPENPSSDGSFFVLRNRFYLDQLLSFLTRNVQKKKIEKQLKKLLILEPALSKCL
VPINVLLNNGGKLDKYSLVCLPNESDFSGIKQTHNRKRMRDQSMIDKDIIESQHEDYHFD
KRQSLRAEHQKLLKKLRRKRVIEYRKRREEQANCCLADLKIRKRKMRKPSPTLELVKDYN
EKMRALWLPDEKSIQNSNSRAVMGFVTNGAFCFSESLSSGQAYVTFLSLLQLILLLDKCS
VSRNFLLIRNYASSHYKFAAFSLAL
>generic|BTA004604.1|
MPLSCRFYAERYPEVEDVVMVNVRSIAEMGAYVHLLEYNNIEGMILLSELSRRRIRSINK
LIRVGKTEPVVVIRVDKEKGYIDLSKRRVSPEDIEKCTERFSKAKAVNSILRHVAELLGY
ENDQQLEELYQRTAWYFEEKTKKKASAFDFFKQAVVDKSVLNECGLDEKTLDVLYNNIQN
KLTSQAVKIRADIEVACYGYEGIDAVKAALRAGLACSTPSLPIKINLIAPPLYVMTTATP
EKADGLKALQDAIEQVDKKINELGGVFQIQMAPKVVTASDEAELARQMERAEAENAEVAG
DDDEEDEERGGSENGDQDDEEDQDSS
>generic|BTA004605.1|
MFQILVGSSLIAGTTAQAHRYPAGVDPASCPNYPLCDRAFVPAHTSSDRQAAGTAMSLLQ
IHEGGGHAPFYSSPGFFGPQAAPGYPVGLSPSACPNYPYCSHHIPHAVHYNYGYAGARSY
PAGVSAHHCPNYPFCH
>generic|BTA004606.1|
MFHFRRASSHLSQRLSSFDRTLLKSPITHVSDFKYPSNSFSTAPQLFQTAPEKKREPHKE
VLSPGQEIEGFVVEEKTDVSDFNLTAIKLRHLKSNAQYLHLDRDDSNNVFSLNFRTTPFD
SSGVPHILEHITLCGSERFPCREVFFKMLSRSMATFLNAMTGPDYTMYPFATQNEKDFGN
LLSVYLDTVLRPRLSELDFSQEGWRLEHEDINNPNSPIVIKGVVYNEMKGCLSENNTIFE
ESLLNTLLPSHTYGVNSGGDPLVIPSLTLDKLRKFHSQYYHPTNSRFYSYGNFDVRNHLQ
YINREYLDKFTSLPQSFLDKTKVPSEPRWTSPKEKQIFGREDQTVPEPLKQSSLVVSSLC
ADITDLNEVFTLQILSELLVKGPNSAFYKSLVESNLGSGFHSATGFQAQTKDTIFAVGLQ
GLNPDSFEKVLRIYEETVDKVISNGFDETHLKSILHSIELNIKHQSANFGLNVLFGLTPV
WNHDGNIFGALRVNDRVSHFCKELEKNPKFLQDKVKQYFKDNPHRLTLTMVPDKDFEKKL
NEAEKELIKSKVSALSKEELKKVYQHGLDLRHYQEREDDFSCLPSLKVSDIKKNIDKTQI
ATEEHKAIPIQISNQPTNGILYFRGLLDIKNLSESQKLLLPLFCNVASRMGTSTHNYQEF
DQLLQLKTSGISLDTHLKESVTDIGRFEEAVAFSMYCLDKNTHDMFGLLSELLNTVTLKD
LTRFSTLVKMIVGDLAHGIVNSGHVYAASLASSQMNATAFRKEQLFGLSYINRMKKICVG
DLTPVLNELSQLSDVLFSRHNLKCALNMTHDSHKTAIQTTHNFIDNLSNKTVPTSPPSCN
TPESEESAPNSGLHYVLSEESAPNPGLHYVLPVPVNFASKSMQGVAYMHEDFPKLRILCN
YLSLKYLLPVVREKGGAYGAGVNVSPAGVISFYSYRDPNSVATFDAFDNSVEWLMNSNLS
DEDIDEAKLSVFQRIDEPIPPSNRGMRLFLHGITDEMFQQHRSHLLKVTRDDVIFVANKY
LSKHEPTGKVARALIGPENNDLKNRRNESWKNMSLY
>generic|BTA004607.1|
MAQFSFLNDLNSAVRMDEPITKGPVPRWQKKTLEPSLKHNRTNISPPTIYFAGKTPSRTP
TRTPSGGDRFIPSRTGTNFELGHYKLNQQENEREDDGLSPAQKDNRQAMKETLHGCDISQ
TRILAFQKKAPAPPEGYVNPLKVLYSQSKTPMSAKATSRYIPHAPDRILDAPEIVDDYYL
NLIDWSSTNILAVALGNSVYLWNAATGNIDQLLELEGQDYVSSLNWIQEGNLLAVGTSLG
CVQLWDATQNKRLRLMDGHAQRVASLSWNTFILSSGSRTGQIIHHDVRQREHQVALLSSH
TQEVCGLKWSPDGKYLASGGNDNMLYICAHQAAVKALAWCPWAPHILASGGGTADRHIRF
WNCNIGSCFNSIDTKSQVCGILWSSAFKEIISGHGFANNQLIIWKYPSMAKLFIEKHSHE
FQVGRRHLANIMGRDPETFTQEDIDESIEYLFPSGLFEPLARPMMKPPETIFAAKKEAEF
DESGKPFHWLFYTTYPNFFELLHNVVGKMKELNRFEDEQIRKGLTPPENSAVSMGGMEWL
PKKLLDKKLLEEIPEDAYKQFLALMDRFIQHPYAYLAADTYEPVRKSLLDKRKQIVELEP
QFTEDGRTYITTTDNTKRPAVAKVTVYNPGTGKFTVNGEDLLYFKDVQSREQPPSRTKEE
RLMNIRMLPNFLKLYVFFRGQGVYKSGKSGNSADDLLRAVRSWTAYQGSQECGKKEAGTG
RSPKKVHVEEALETILSPTL
>generic|BTA004608.1|
MLDRFFARVRGRKPRKHPIGHRGFSFRRSRRSTRDERELRTRRWNTRMDSYHMDVHESLF
PDPESSSKKTGSKPSSSRRTSADSPEFSARKFGSGSQLSGKTGSDCSARNPSSGSQFSGK
TGSDCSARKPSSGSQFSGKTGSDCSARKTSSGSEFSIRKSSSESQFSKFSGADDSGIKAG
FIRESAGKSNSSRIFVRKSSSTFQISARSPVSASVNRANFNADHESRFRFSESGGSDFAS
KDNGFGSPGSREA
>generic|BTA004609.1|
MDVICSEEFDAGAEEGLMGGIISSSQHDKRLTTNDKLDSIKKKGNKYWLIIMDMCTLICR
YDQINVGKWLLEWDNGMPALERSSNGALALHYAAARGCLDCVKLLAQSSPELRHAVYKTD
LEAYRSKFYGRSGLRSAMTKVATAAMGDEGSEGGTFSAEA
>generic|BTA004610.1|
MVVLLASLLGPCSANENDDPPRLKPSHGYMYTLQPFYTYVQNSGPWHAFYAITPYTYFNI
KPTAFYGCFTIPKLISTAEYLRDYHYIEIGPLKGRKRINPKVGRALALRMIGIMFTYRAH
RCNCPHYTDYLLYGTTYGTPADITYQTISADCPLYYPLTSKTNVWDEDFTLQDYYGNKIK
LGKPPQKEKSVRRSRSRSKSGSRSGSESESESGSESGSDSDAYSVSAKS
>generic|BTA004611.1|
MDNDVTPVYLAAQEGHLEVLKFLVLEAGGSLYVRAKDGMAPVHAAAQMGCLSCLKWMVQD
QGVDPNLRDGDGATPLHFSASRGHLECVRWLLRHGAKLVTDKYGKSPINDAAENHQMECL
SMLVQHGTSPDYQDERGKLHGCLCRKEDPSMRCSYADCVNCDSNPEPFYLHDPPKNNRDG
LFINPMAENEASESFFLHDPQQVPYNRVKDLFANKPQGFSQAAPKLSVPQTQSTGVTVKV
EVHSSSSGAGSEENTSCSEGSERGDHDYEDIYSVRDRDKKGHGAGQGRAESQDSGSHSRS
GSLSSENSNLVVQVGPAGPLGSRPPEPEPPKDFLDSPQDGQVSAESGVSSGSPSDLGHSE
EENEKCKHERLSRTHCFTLPHNNQNNRALKRVVSEPGGMCPPPPPPPPPDMISSTISSNH
SNQGASSDQSRPFNSSSSNASNGDDVSLASNSYVEDTTASYGTLDGSEPSTALAASENGD
ASPVGHGPHLVNKQMVLPFIPPKFPSNSADSNSLIKPSEYLRSISISGSKLQRSTSDLNI
AIIEEIKVPAVTLEKFEEETITIGPGGCPPPPPLPLPSQDTQAAARKQHQPLSTISIHDL
SSVQLKKTLATKTMSAPPIRSTGTEQPFKAAKEDLIAELKLSKDITGIKKMKVERVKQEK
LSEKEAISEINRQFSIDAFVEKIPEKDGNGNPIPPWKRQMLAKKAAEKARREKEEQLVRE
AEEKRLQAIPAWKRQLLQSRAANDRSNTSVPTIHPKIITPPCEFPHSLVKKCNEEAVSSP
HLNSNTPASPAQAPQVEDNNNKENSEPAGNQNDTKTPVKEESDENQDTPAQIIPWRAQLR
KTNSTLNLLE
>generic|BTA004612.1|
MSAVHASTILFRFKHFFIFILFILLLSFFSFLLPTNLEVFKGQTTEQFITDSLDNLPKVV
LQSNSVVTTGRNNKCNYYNCFNVYRCGFGGSGHIHVYVYPLKKYVDAQGNDIGIPLSKEY
FALLKAIVGSKYYTPHSEKACVFIPSIDTLNQNKINLKQTSQALAKLPFWNGGENHLLFN
MIPGVMPDYNTVTDLAIGNAILAGAGFDSWTYRVGYDLSIPVFRVDFQTSLAVICFRHAI
LKGKHVAQCCKSYLVQMLIAPAMCSDSQMGRKLFKMIILSPMSLSSLTIFVHRPWLMISS
QLNIHPDFTNELLNLASVHSNLYIMESCADPTRVNIRCHQNIPYNYPNVLKKAVFCLILR
GARLGQTTLHDALAAGCIPIIVADTYVMPFSEVIDWKRAAIFVQEGNLNSVYDVMQKVSE
ERRVEMSQQVRWLYKRYFVSIEVMALTALDIINERVFPENMLFYEDWNIPSLIPGSRSPL
FLPVTASRSMGFTAVILMYDRISSLFTLIQKLATVPSLSKILVIWNHQHKPPPPESAWPK
IMKPLKVIQTPENKLSNRFYPYDEIETEAILSIDDDIVMMTNDELEFGFEVWREFPDRLV
GFPSRLHVWDNVTGHWKYESEWTNNISMVLTGVSFYHKYWNYMYTKVLPKSVRDWVDDHM
NCEDIAMNFLVANVTNKAPIKVTPRKKFKCPQCTSTEMLSADLSHMIERSHCIDRFTTEF
GRMPLLSIEFRADPVLYKDNIPEKLKRFSNIGSL
>generic|BTA004613.1|
MPYFSPPVMEAHGKLGNCTSNVQIMNGKLRKLFILVTSGLTSGLKWTQKIEQSYLH
>generic|BTA004614.1|
MGRRNLSRVSSHRPPQPLNDDLYKYKCGSQGKLTAPKHIRLPKIVEDSALMFEIVMFVFT
YAATFFQFLNLYRSVWWLPHSHTSYTMNFYLINPYLVGFISTVLGCRLLYRLIWFFTSKI
CPTFMKNTVQKCIRISVYFILFGVTVQPLFDIIPHPTVSCDEEWPPPEGKTMHICSTSPQ
VIRDEVEYFKTDFNNRMKQVLFSSVMNAYYAGFVPCCFVQNFLYYDVNWATQHLTFTWLS
CFIMYFIHLYPIRYYDTLHRAALHLGKWTKVESRMCHIPSHTWTDSTLWPQGALVRHSKE
LFKAEGITNAAEPGNISHTRFFLLFNDPTTLLYTQVALQFCIVMLQVGILLQASEWYHIL
SLMTLLFINYYPLFRLGRDFLVSWKMYRAEAAIQAKANS
>generic|BTA004660.1|
MLMRCLVIVLIVASFGSKVTAPRKPASAYGQHRDYLIPRHQQRRSRTQPRDIPPPPPPSP
LESVGSNYSDYQSRLQRLARSFIKFNRHEATQVKVDMTVGEVAQLLQMMYAVVQNDECAN
FSFGFRTGYYNCVSMYRQFKRVPIEYRGACANAYLAGCYKWRLSNGARKGCAFFIKTSPG
ESSPVQGQWQPIETCANGLFAVVAPYFQQTAPPPPTFD
>generic|BTA004661.1|
MHDAFRGHKFGGTFQMVRPSLVLRDPELIRSVLVNNFSNFHDRHNMELSENDPVHWDLVH
LRGPRWNQVRQKVIGASALGIKCNAIQNPECQLRRVLELSMKFSFRRFSIWTLESICPGL
SGKLGFRMHESAIIQFFRSIIKDVEAMKRKDTEPNRKDFLQILMNLRDSEQQSGAKTDED
SAATGSILTETVMLGAISSFLSVGYEAVASTLVFCLYELAFHPELQHKLLQEVRRVHAEA
GGGISFEDTRKLQFMEQVISETLRKYPVSAIIGRCCTEPFQIPDTTVVVEKDVMCFISIL
ALHYDPKHFPDPETFDPDRFAQENLDKIVPGSYLPFGDGPRSCIAPGSLSVQVINISRVA
FASRRGAVFLRPHETRDFNKWFTFSTKSTGRNDRQNYVDDPHTKLHLSSECQNPKTDGIR
RNTFYAGSKGQSSIASTEEKVES
>generic|BTA004662.1|
MWTVRRNSKVVQESIFGAPISGKGGINAPLIVVSNRLPFVLHRNKDGTLERKQSAGGLVT
AVAPVVIDYKGVWIGWSGLYDMKPDEKIPESHPDDRAPTAGLLSSQIIPVNVDENEFEAY
YNGCCNGTFWPLFHSMPDRAVFQADTWKAYCRVNDLFAKATLDALRRILKELDEEGKTET
LPVVWIHDYQLFTAATTIRQVCDEENLRCKLGFFLHIPFPSWDIMRLFPWDDQILQGILA
NDFVGFHIEDYCLNFIDCCCRRLGCRVDRSGMLVELAGRTIHVKALPIGIPYERFVQLAE
AAPVSIKDTESVKVILGVDRLDYTKGLVHRILAFERLLEKYPQYIEKVTLLQVSVPSRTI
VREYRQLKDEMDQMIGRINGRFSKPNWSPIRYIYGTISQEQLAALYRDAAVALVTPLRDG
MNLVAKEYVACQIRDPGVLILSPFAGAGGMMHEALVVNPYEINDCAEVIHRALHMPLEER
ELRMIQLRHREEIWDVNHWMNSFLASMGALDDEDKDPLTTKTLQLTLDDFDMYLHGHIDR
ICKLSLILDYDGTLTHLTSHPDLAVMSDETKRVLERLTNMPDVNISVISGRSLENVKKMV
GIENVTYAGSHGLEILHPDGTKFIHPVPHEYAEKLRELMRSLQDEVCREGAWIENKGLLL
TFHYRETPLNMRDDIVNKATELFKAAGFEPHIGQLAIEAKPPVKWDQGRASIHILRTMYG
VDWSERVRVIYAGNEDAMLALQGIAITFRVDSSPTVKTAADYRLAGPDAVLTMLRWVEKQ
MNKREPRIAKSPRLARSSVGQKKQQQQSLECIHSQMSFEEESENKQKKTMARNSSGQRPT
PPAALVNGGTAKK
>generic|BTA004663.2|
MPMFNITHKVFMDFKQGDKDLGRIIFGLFGEIAPKTVENFRTIATVGIKGKTYAGTNIHR
VIHNFLIQGGDIINNDGSGETSIYGRTFEDETHEVKFWAPGFLAMANHGPNTNGCQFFVT
CTATSWLDGDYVGFGKVIYGLKTVHLIEKTEANDRGQPKVPIKIVKCGELPFDTPVSVIN
PGENPYTNWIKASAIPLVSSFVVLGIFHWMIVRLERFEKFMDEEIYQLIDEKKTN
>generic|BTA004664.1|
MNFYNLLFAIGACCFPTEQIQMFDELPVELVIQILSFLDPKSLSLMSRMNKRLFHICKNN
KGLRTTIRRYLRKERKEQLKNMLNPVKIRVVRQEPGSTADAFQNRNARRGVVVTRNFEPA
VLRRETEYPDAMLHRQNNRGGPRVTHSFESTQVLPSMKRPIAAVSKKRSRGGQEKNPGPG
LAKRMRI
>generic|BTA004665.1|
MYSDEVEQQDSFCPELPYDEGARYCIPGTSFSKLLPQFDDATNRPILNFPYPSKTDNIPE
VSVFLDAGVNGRDKSSCLPLTSGIFDKTNCCASQNYPPAQKTPSHSCPEIPLPPNFDSQQ
YLAPPSCTSRSLSCKILNAFRNAAAECSCPGRPLYDRWRSENCDECQNYAPISRNTPVSS
RNANVPTCPGVTGTRTVTDLTGYTVSITPIATGLQGAGMESDTATASTPLRCATKKDSSA
LVSRTGIDTAEQCHTATAPASTVPESSASVPSKFDACRKLPFYSHNNDTLLQTGFGTASP
YTHDVSTNALPRALPGGACSVAPVPPTVCSISRVAPVAYSAAPTTPSPCHMAASSPTTCA
VTSTPQTSVDPTALPPPQDCDNAKISKVASTQYFHTLRSESPTLQTFNDELGYTITITPT
VRLPADNLDSGTPMPDTFSKAGEYSVTLKPPTSELRNKSKTSASHISRTVTDVGYSAPLN
FHTTAISDTPKFSDTPIQEIYKNPAGQSVSAVSPSQAVPDTGEYLISVKFPPPGTQMQKH
SRKHAVRGGATPTALSNDLHYMDSASAPLSQGKKLRKQSRKCHSVKNAKDARNTVKNATK
PIPVKKPRKHRKHGASKPKSTSELSKSSRNKTLALSLSVSPHFSASSTSTSSSGGSPLES
SSRHVRSKRQKRLNHHKESKKQYSKKQHRRKIFRKESEECESDGNFIIEEEGTSEETSKS
SSVSSTSSSGCEDLQNKQTQEQLQKVLCPDSFPEMDTISRCTTSSSFKTWCRGVFQKITD
KERSAQFSKKAGKPGCTSYSKSPSKTKGAKSNRFCKFFSSLNSSLSPKSTQKVSNCSCAD
VKSRCPVHQKHTEVLPEKTKPRKPCKPKKRSRAAISSHQEHSDESDDSILKRTHKSTPET
SKQPNVQKRSRKADRLPSNQVKESDLSDDDQFIKSETDDSEQSENSTVFPLKHSGKASSP
NSDHHFDSSLENTQHSEKSGSDILQKSRKAAGKSVSAGPQQYRSSTLFIQEQPSQSDLIK
PTRSLKSMSSVSKHLGRSIHSSVGLLSQIGSISSKNSGSVAATLKHSRGTIFYDPDYSSK
HVLHVKDPHQSENVMPRVADSTIYKPGEKSERPESDITGSGGKKTYESVFGATLSGKQTN
DSIYGEPVCRIPRIISYGEFLQDNSNILFPLRCKEKAIEERMANARTSFYNYLTSAEKDE
LREKLCGNGHQARRETGQKEHTLDQNKQSIDYIRQSTDQKR
>generic|BTA004666.1|
MRSSKSGSPKDGQRKNQSKETFWQKRVSQVESVLLNKNKSKQNGSKETKDKKKQHQTAGE
QLECLKKALESLTQKEAEHSKRQPKDSTFDSAPPTEVENLLKNVRSDDILCYSDGKNSLI
YCPSEKGINSDLDASDEKRGGSASKSTVKRSASPEPCKKIRGGEEPYHPTREVCDGKNTR
GGSSNHRMSVDRRHSDRCKRDEKREPRECCRADVKKSSEKKPKWSEACKQICKKKAPQEC
SKTGHLSAGRGRTRSDDEDSLKGRCKRRHSDVEERGKKGGRKEEKDTRSRGSQASLKRSS
GRHGSRDRERHRDRNCRTEAKRSCSRSRKEDADRERRRRSHRSGTREKTEAGRSVSREPE
SVSQEPETPPKRRSSLKRTSPSARRSASSGYLRDSYGNEPSPSLGYPAQCPPCPPYPNSS
YPMQNGTMPAWNSTLPPLSPVPYPDGSFGAQCGFMDPEFDASSISYPQGPAMSTPIPRRN
PRVAGHMECPSGGYMETLPEHTMGSGYSQRPSMAHHSMTPLPILRGSRGPPGGPAMNASA
AMSAPPMYGRSASSIPGRPVGVSFPPQSPYQGQQFPSQDRPVSTPSGGIACCNTCCRPAP
CCCPTQFCVVDNPCAACADPEYYECGEHIHETPSPMCNYHRYLCERQKSAIAESTAELDN
TYLRDCMPMSAPRFDKTKLYADPKGRRLQPSLSCHGLSPSQLQHPVDPQMMSLLYRNKLD
KEKTPESTGVLRGGASSFQSAPSNIRTSSSPGTTQNFRSSSPSRTSRIPRKQPAQGTPSI
PGTSSRFGTQSNPKTHSSSRPSSNFRTQSNSRIQSMPRTYSISKSQSVSRAPSNAKTPPV
PRAASIPMTSSFPGSKSPYLPRNNGSNSYISGNSCPPCPQTGTYPGRTQYSCQTPYNVTS
QNVAYSNGSKYTVSNNYPLNQRTRGGRETPTHSSPVSRTSDRSVHVDKTPSSSFRPALQE
TPTANMAPSGCPSEYTHRPLVKIPIPSYPSVRRVVHVSNKTPTEITISVTPNLRSRTGAS
VYSDPNIVSGQSTSRPLYLPVPDKSAPNSPEKDGLNTKDSHFSDSTSRAASIHIPPTFQE
YRHFPSESCPKMPPLRPNIPSNSIARTSLPPVSLSFPPSSLSNIGFSISVTPTARVSPDV
PSDVKRKVGGSSLAPSNAAADLKRETLSVSQSFAAIPSSSSSIHQAIHTKSSKKGKRLKN
HSSSKYSNQIEMMSVTHPKSSSEGRISGGATVANSARPSVNKTEKSSVHSDSGTDSLPTC
ESDDFLPSATPDQTASTKSAKSKTKKQRKSGIWARMLRDCSSSIRSQRCATPPSLKQGLL
PCPMPPWKGRFARLFGTISSSDVKSNQPDQSDSDSTDLVFLNTEPAPYLGHEFIDPCLYD
SDLFPTPSSSSSEPENIPTLIHRLKERKKFCKRLKKHTHDFYRNQRDES
>generic|BTA004667.1|
MFSVYKNALNHFEKASSMEAFTASTASPRSHTYACTRTERTAPWTGYHVLVKSSSPSSDE
EELDEKTKEALEAQAGINTPGPGEIVTALYLSKIIPDMLDRAPNITVNITWPGGAEAKLG
NKLSPKEITEPPQSVTWADNNLKPTSSEDHYFTLLFTGPDHPSKLNPEQREFLFWHQVNI
HGYSLVSHDSLVAYLAPKPANGTDPTTQVTGTTPKPHREMLFELEAHKIIPDCIDGAPPY
PAQIKFLEKVEVDFGNILLVKEIKFAPYLIRYPMKNSTFYTVMMVGLDEPSEEAPTDREW
LYYLVCNIPGVTIFQGDAIAKWVQPMPKMSTAVEGVVISAFVLFFVANHDCTVQTMQRTP
EQIKTNMTRHKIVPDVIDTFPEMSILMRYSEFVNADLGNELKYEDIEEYVPLISWKYEEG
KYYTLMMLDPDSPTEQNPTKRSWVHWIVGNIPDHHVMEGEHIIEYQETRPANGTGVRASS
GVKRTRKPRITTTTAGQTTTVNFTIPPPIIRTQKEIEAAMIKSQIIPDLFTEAPKKLQVV
SVKFEGKSLANLGNHLSIRDLEYWAPFIHWKSNESEFYTLMMLNLDVPSRENPSQREWIV
WLMTNIPGCWVMRGDELIEYEEPDPEKGTGSHRYVLLIYHQKQGKQKFREYAFNLIPGIL
HQECRRQKFNSRLFAADYSLGEPIGINFWETEWVQKIKVKYVGGTSLDLGEEIIPREVKE
KPYYVRFDAEKDQFYSLLFTDLDVPSRSNPIQREYIHWMRVNLNGTDLRLCELKGESLAS
YVAPNPVNGSGFHRFVYQAYKHPEGKKLKFDEPCLPEDPNDPRRQHFSTKKFVEKYNLGK
PIAVNFFEAEWKPYYDEHPMAGIDEDFVADHNAWLLRNIWGTKWGVEGVSLVYYVSPQPS
TLGEFPYIYT
>generic|BTA004668.2|
MFEKTMPPGYTIETDLVIKRRQIKTKEYEPCKTIIGIAELGCFENAFKCGVIPHAFRRVQ
IILFPFNRFPEFGNEMNLSIHKHICWAQWPGTMNDTYTLIYTMLPHSCAFNHACGIRAVR
GLAIRFTMEIAFNQGSSSTNNHSFLFTILLATMIWSQLPRQSRAKKDWDLTTMDPNVTLG
WGPKEVYPFSIDYALKQCKIVPMIIDKSPKHLLEVLYEDETIVDLGVYLRPDDMLFEPKM
ITWPDGGEYYYTLIIAENWDFVDTEPSDLALSGLQAMENSMDLFDEIQMRLENGEEFEDD
EEEFK
>generic|BTA004669.1|
MTSLNNGRYEVPSTFDSENGDENELLKVSLEGDKVTEFKFGRLSLTETNSLPVCNTDELR
RYSVSNVETSHCTYPSHSDGPIEELRPEEIRWFYKNCDSKRWIEFCGYDSLQLEAAYRNL
PRTSPVKTNGQGCLPKSFSDDALRSSFSNGTDRLGCSVGKLSSRPFKIVVRGGLYEVDLI
SKRGESIYWSGENFLIIRGSWLYENGQPLDEHDADIIESVHLKLFGGRKSSEYLADAKAP
KSVLHTETFNSFSVVWYSSSPYEVYLYSQDTPSKIMRSFTQKLGGYFQKSMGYRLVRGYK
ILSSEEDKPADINHLVFVIHGIGQKIDTGKIIRNTSNLRESVFRIKTKYFETAKQRVEFF
PVEWRSSLQLDGDIVEAITPSNVLNLRQLLNASAMDIMYYTSPLYSAEIQQGLTKELNRL
YSMFVERNPNSDVKVSVVAHSLGCVIVYDIITGWMPRLENFFCLGSPLAVFLALRLPQGH
HGSHLFPPSLCHRLYNVFHPSDPVAYRLEPLVLRDFCKIEPYQIQPCSEQVNSAEANYLE
TTSSENQGTNKDENPVVSPTGTPLKERSWKLWNLVQGSSKPPEEVTSPQQQESPMEGLEH
RLDFALKDNTGSYHAIRSYWASLTSHTSYWTSNDVAYFVFTKIFPDIKQSKATAETGPSV
QTDTEMNEFKLDEERYLNSIMHSFD
>generic|BTA004670.1|
MDINSQNERGHTALHVAAKEGHVLLTQWLLSHGADPDAGNGTHPLDVAHAYSKFQISLNF
ESNL
>generic|BTA004671.2|
MPNPPPPPPPGPPPAPMMAFNTSKSKSSGGAEPQARNALLQSIRQGATLKKTVTNDRSQP
LISGKANGNGSGSNGSTGINNSSSTLKRPGVSSNLNIPNGLAGLFAGGMPKLKPTGLAVA
GQTSTQHSNDSDNVAANQSLAPNSSSLHSNKQDGTTRHFSTDIRNRGPPPQPPPVVQKSV
MPNSASDSVLTNSNNHNRMGSTASLNADVSPRSVTNGPNRTSQNSHGKPNVAPKPPNTLN
KPTVAPKNKVIVNGRPTVSRAQSMKAPRSPPVSLPTSAPQYPGTLNPSEINRLNSQMNAV
SFHQSQETLNPSLSSRPIASLPNNSGLWNSTGTLRHRPGTPIRPPSTRPPPPPPYKVAMT
PPVCPPPPLPITPPPLPPHRTSPAPPPPRTDSYQSRLVPSVPSGAPPLPPVRNSNSLRNG
SFSSSGDMESRFADMFHSVHEFPPPMPYKGVIKQYNSRTAKQPAPQPPTHTMMANRM
>generic|BTA004672.1|
MVTELLWGKKELLPESKLVSILLLNQEKLLNELSKQENQNLLGSIKKNFSLKVTIPRYVR
VNTLHWSVEEAIEYFNFNGCELLSTGDNYESFLTTVKHLSDSQYVQDMHLKEVFIFPPQT
EFFSDVKYLEGSLILQDKASCLAGHILNPEPGSTVLDMCAAPGMKTSHLSAIMRNEGCIY
AVDRDKKRFETLNKIVNWHGATCVQTINADVLTISTEQCKNVRYILCDPSCSGGGMMGRK
EGANDHKDEFRLRKLANFQTQLLLHALRDFPSAEKVVYSTCSMEIQENEEVISEVLSKVK
DFKLVDLRAKIPDWKNFGSSDYKCGKKCIYCRADEDLCNGFFVALFKRKSKKNKQITMEN
KDNEGDVLNELEENSINDSCNFKKKKNKKKKF
>generic|BTA004673.1|
MQKYEKLEKIGEGLYIYNYLQVLTLPTPILVSVLLFHFHGVNRALTETRRSQSHNLKTLS
YGIFQVLSSTLGTYGTVFKAKNRETLEIVALKRVRLDEDDEGVPSSALREICLLKELKHK
NIVRLYDVLHSDKKLTLVFEHCDQDLKKYFDTLNGEIDPDNVKSLMFQLLRGLAFCHSHN
VLHRDLKPQNLLINKNGELKLADFGLAPAFCIPVSCYSAEVVTLWYRPPDVLFGAKLYTT
SIDMWSAGCIFAELANAGRPLFPGSDVDDQLKKIFKLLGTPTEETWPGISQLPDYKPFPI
YLPKMSIQQVVPKLNSKGRELLLRLLVCNPSQRISAEEAMSHSYFTDMNTNARSDRA
>generic|BTA004674.1|
MSDEVAKAQESKPGGDTIFGKILRKEIPATFLYEDDTCVAFKDVNPQAPVHFLVIPRKPI
AMLSDATDEDEKILGHLLTTARKVAKEQNLANGFRVVINNGVDGAQSVYHLHVHVLGGRQ
LGWPPG
>generic|BTA004675.1|
MNVNRFFRTDSEDVDSPQAAGDSPGDPNKFFITAEAQEVLNSFWPKVMEEIRSIGQLDLK
NQALPLARIKKIMKLDEDVKMISAEAPMLFSKAAEIFIHELTLRAWLHTEDNKRRTLQRN
DIAMAISKYDQFDFLIDIVPRDEVKVNRTSSDGTKTSMNPDQVHYYFQLAQQHQAALQQS
NSTATTNAQTIQVVPASTQLQTVTINNDAGDQNASATNTNTSNTSTTSQVIQISTPTATT
ASASTNNQALGNIQLVQQVVTPSGEVQQVPIQLSPAQLQLIRMQLQGNSNQPIILQTSSA
IQGQPQVIQVTSFFIYFTRFSSFLVMKSIKLNLKNFLLRSPFIFFFDQRAMEPWYLFSTV
CSVFLLKFNFQFIKRTIKRVGGKE
>generic|BTA004676.1|
MAEDTQQGPYLVQAIYSFKGKNNDELCFKKGDIITLTQLDEGGWWEGTLGDKTGWFPSNY
VKEYKTQADTLSSAKLSPVNFTSQQAINRAVVLKDMIDSEQAYVAELQALFSNFLHPLEN
SKIMTSEEYKQLVGNITEIIKMHQELMATLEECASRPSSDQRVGKIFLNSAPHLKQVHMV
YCSGHPKAVCILEKYKDDLGQLMESCGAASPGLLVLTTALSKPFRRLEKYCGMLQELGRH
VEENHPDRGDILRSVSVYKDIASSCSVTRRQKELELEVLRGGVRGWEGEDLVTLGEILHM
GSVAVGPQHTDRYLLLFQSMLVILSVSHRMSGFIYEGKLPLTGITVNKLEDSEVYKNAFE
IIGPMIDKIVAVCQTKEDQQTWVEKIRFYSKNIKKTGSPSSYPSSSLRLIAPAPSPSRSV
SYPPYSRLTKYFAHLVVKGVITRSLLKNLLYHQFHGKVDMSQVRKRPKKHRSECLMYPQY
AVRTWLLSSGDNSDDDDDDDDDDDDNDNDDDVVDKADDSCEINCDRFMRQAVNYCDDSDS
STSYTRCDRDKWKISSSTKIVGYLSTESSFEVQNQHTGIEDLSKLDEDTKLLPACQLPGL
FPTNDFSVSQSVDRQSLPVICSAPISKSTVKSHSVSLNIPVNYNPPSGPLTKRSEESYPE
SPSLHKAHMVSLELPKLGSVSKPISNSSQQSGNSNKSPGLHRSYSYQFIGCPSSLRSSDS
GLADVTTPDIAQHRSPQGPDSAEACLESETSSSFEIQCVCTSPFGSTSNTSTDSMSSTSL
SVPTTLYRSGMYAHWWLKAKIPASAVTQSKSGKLV
>generic|BTA004677.1|
MLVKLCLYFIPAYYRNNEKLTNLLLFMLSSDNEGELAESVNETGVEGMLSTYEFSDMRKS
GSFYYPQDSDEERRHSKRSRHGSDEERQKKKKKRKHSSDEPSKRSRHSSKESSRRSRHNS
SEPSKRSKHSSVERSKRSRLSSEEPNKRSRHSSEEPSKRSRHSSEEPSRRIKRESDEERI
KKKKKRKHSDDEPKHKRGHRQDEPKKNKDEPKTVDTPKEVITEDQKKTVDLLTSKTGGAY
IPPAKLRMMQASITDKASAAYQRIAWEALKKSLHGLINKASPQNICIIAREILRENVIRG
RGLLCRSIIQAQAASPTFTNVFAALVAIINSKFPNIGELLLKRCIIRFKQGFQRKDKSTC
LAAAIFIAHLVNQCVAHEIAALELLTLLLETPTNDSVQVAIAFLKEGGQKLSIVCKRGLD
DIFDLLRDILHQGSLEKRVQYMIEVMFQVRKDGFKDHPTIPEELDLVEEEDQFTHVLSLT
EDKLDGQDILNVFKFDPEYEENEKKYENLKKELFGSDDESGEESGSEDESGSDDSDDSEA
AEEKKQTIIDNTETNLVALRRTIYLTINSSLDFEECAHKLLKMELKPGQEIEMCNMFLDC
CAEQRTYEKFYGLLAERFCRINQIYVSPFEKIFVDSYAIVHRFTTNKLRNVAKFFAHLLF
TDAISWNVLSTIHLNEEETSSSSRIFIKILFQELSEFMSLAKLNDRIKDPTMHMAFEGLF
PRDNPKNTRFAINFFTSIGLGGLTNELREHLKAQPKQSNVNKIMEALSASSSSSSSSSSD
SDSDSSSSSSSSD
>generic|BTA004678.1|
MLTGASGPTQQPILTPGESNSPMLDAVIRPPRRASNKSLTNSSSGNAGGGSGGSSNTRSG
GSRYRKTTKHANAGSSTKDLGRWKPMDDLALIINVQQTNCLRTVHRGVKFSCRFTLQEIQ
QRWYALLYDQIISRLAVLAMRNLHPEVIAGIEAKALFSVAEEQLLASVKVSSNPTLETFQ
ELLTNNALVFYPKRTAKTLYTHWQLMKQYQLISDQTDPTAARSEHFLTFSDCEETLNDTE
LSEPRDAILDRELALADRRAKKEINVLKNEVSRWQVLVDAVTGITPQDFDNQTLAVLKGC
VVRYLMRSKEITIGRKTRDHNVDVDLSLEGPAWKVSRRQATIRLNNNGDFYISSEGKRAL
YVDAKPILNGHKYKLANNSVLEIAGLRFLFLINEELMNVVREEASKMNISSL
>generic|BTA004679.1|
MEKDEDAPVKRRPKGIVYLSTIPKYMTVTKLRELLEVYGKIGRIFLQPAKNPHSKKKKPS
KHFEEGWVEFLRKRHAKQVAAHLNNKLIGGRKRSKFYDCMWNIKYLPRFKWVHLCERLAY
ERAVQKQKQRLVVAQAKREATSFALNVDRSERLNKKKSKKQNAPAKEIDYKQRKTEGEIL
DSKKKKTKSKPKPETEDRKEFIKNLFS
>generic|BTA004680.1|
MDDLNKTAEDDDKDLRKKNKGTKLPVFGFKEHNGKSGLPVPVSHTGPKNIRPVSASQRPL
TPKFRKKHVVQPQADIIRKTPENATLNRFGFQSNAQVGPAHKATESKKISDDGSVKVKIN
NLTTSTGAMVTTSKFRETHFQSDYFSPGVRCSTPSVVKTAVKTSVTAAPAKVTLHSSHLP
RPQLPIKLSRPNSATLIAPSVNHGSPKYAKTVANNEAKARSRSCPKTRPMDKKTNNNQNR
FEMSTVRDGLEVTEMIQLPGFRNWPTNSAAPIKQNQDQRSLINKRAETNNFEFSSSSDEE
DSTTHGEEKMSRDLMRNEKSGMSLALLGCDQWNEGECEGEAMATDLLPEGATPDDIGDKS
VIPGIDQPLRSVLLTIEDQAFAVLAALNSTELIEDEQSPEDLMSISPPLSEANDLPSSKP
TSLDLDKAAKSAAGGGGSGSGSPCTPTHPSHSLSICSDERDYFDDEIADQPGLVFDDDTE
PISVSAGPLSSAATDEPPTTVLDNPAPAPAVTQPPTSNRNGILTQENLAQSYVCHLLNMS
TNQCQSSMYTSSPCESIASDDLVLDFNRNDSSVSLELDNDSRLANSHRTSNCTLHSNFVS
GSLSPCSAISSSPFRSSRNSNINSPFDNSFSDSGIRLDQNTYQHLFQDIVSIKTLLLRLK
RVLNQNELQINVSNPSIKYYDSEEQDQLMDLKRQLILLQQEMEEKNRKICILETQIERYS
EKNLNASIDLSSLEKSTSATQTERIKT
>generic|BTA004681.1|
MGASIVSFVTFKRNGSSCTPALTSYLGCGVTEKNRCSGFFKRSIHRNRVYTCKAQGDSKG
RCPIDKTHRNQCRACRLNKCFQSAMNKDVNPLCGSLTLDILNSSETEWGLVAEHPRSNKI
RNPLRVSGIE
>generic|BTA004682.1|
MSVVHARKLPRHFVNCTWNPSRAVIVLFCLIGILNGFKVELFEEASFRGNKCQLEVGTNG
TKCVNVWDQCSNNLTQKVVASAKGAGCTVFYSDPDTCSNAILSKNFTEGGTLWVIVKAKQ
TIINGVAPCPPPTPHPPPRTSPLVPPDLPKPKPKPKTKQS
>generic|BTA004683.1|
MKSPAEAPTPTHPIFFSAHQPSPSAGLLQILISAEKCQELIWNNKLSDVSERLGTTQITS
TSPSPGLPLALSPSWEVLQETTARLLFMAVRWVRCLAPFQTLSKRDQLLLLQESWKELFL
LHLAQWSIPWDLSPLFNSEKARERLPKDDKVVNNEIKAIQEILARFRQLSPDGSECGCIK
AVILFTPEMLDFEVTKRNYASIECGTHEPWALGKSVVDRVHELKLAWSTVVATHVTGAL
>generic|BTA004684.1|
MDDLNKTAEDDDKDLRKKNKGTKLPVFGFKEHNGKSGLPVPVSHTGPKNIRPVSASQRPL
TPKFRKKHVVQPQADIIRKTPENATLNRFGFQSNAQVGLAHKATESKKISDDGSVKVKIN
NLTTSTGAMVTTSKFRETHFQSDYFSPGVRCSTPSVVKTAVKTSVTAAPAKVTLHSSHLP
RPQLPIKLSRPNSATLIAPSVNHGSPKYAKTVANNEAKARSRSCPKTRPMDKKTNNNQNR
FEMSTVRDGLEVTEMIPLPGFRNWPTNSAAPIKQNQDQRSLINKRAETNNFEFSSSSDEE
DSTTHGEEKMSRDLMRNEKSGMSLALLGCDQWNEGECEGEAMATDLLPEGATPDDIGDKS
VIPGIDQPLRSVLLTIEDQAFAVLAALNSTELIEDEQSPEDLMSISPPLSEANDLPSSKP
TSLDLDKAVKSAAGGGGSGSGSPCTPTHPSHSLSICSDERDYFDDEIADQPGLVFDDDTE
PISVSAGPLSSAATDEPPTTVLDNPAPAPAVTQPPTSNRNGILTQENLAQSYVCHLLNMS
TNQCQSSMYTSSPCESIASDDLVLDFNRNDSSVSLELDNDSRLANSHRTSNCTLHSNFVS
GSLSPCSAISSSPFRSSRNSNINSPFDNSFSDSGIRLDQNTYQHLFQDIVSIKTLLLRLK
RVLNQNELQINVSNPSIKYYDSEEQDQLMDLKRQLILLQQEMEEKNRKICILETQIERYS
EKNLNASIDLSSLEKSTSATQTERIKT
>generic|BTA004685.1|
MEKDEDAPVKRRPKGIVYLSTIPKYMTVTKLRELLEVYGKIGRIFLQPAKNPHSKKKKPS
KHFEEGWVEFLRKRHAKQVAAHLNNKLIGGRKRSKFYDCMWNIKYLPRFKWVHLCERLAY
ERAVQKQKQRLVVAQAKREATSFALNVDRSERLNKKKSKKQNAPAKEIDYKQRKTEGEIL
DSKKKKTKSKPKPETEDRKEFIKNLFS
>generic|BTA004686.2|
MLVKLCLYFIPAYYRNNEKLTNLLLFMLSSDNEGELAESVNETGVEGMLSTYEFSDMRKS
GSFYYPQDSDEERRHSKRSRHGSDEERQKKKKKRKHSSDEPSKRSRHSSKESSRRSRHNS
SEPSKRSKHSSVERSKRSRLSSEEPNKRSRHSSEEPSKRSRHSSEEPSRRIKRESDEERK
KKKKKRKHSDDEPKHKRGHRQDEPKKNKDEPKTVDTPKEVITEDQKKTVDLLTSKTGGAY
IPPAKLRMMQASITDKASAAYQRIAWEALKKSLHGLINKASPQNICIIAREILRENVIRG
RGLLCRSIIQAQAASPTFTNVFAALVAIINSKFPNIGELLLKRCIIRFKQGFQRKDKSTC
LAAAIFIAHLVNQCVAHEIAALELLTLLLETPTNDSVQVAIAFLKECGQKLSIVCKRGLD
DIFDLLRDILHQGSLEKRVQYMIEVMFQVRKDGFKDHPTIPEELDLVEEEDQFTHVLSLT
EDKLEGQDILNVFKFDPEYEENEKKYENLKKELFGSDDESGEESGSEDESGSDDSDDSEA
AEEKKQTIIDNTETNLVALRRTIYLTINSSLDFEECAHKLLKMELKPGQEIEMCNMFLDC
CAEQRTYEKFYGLLAERFCRINQIYVSPFEKIFVDSYAIVHRFTTNKLRNVAKFFAHLLF
TDAISWNVLSTIHLNEEETSSSSRIFIKILFQELSEFMSLAKLNDRIKDPTMHMAFEGLF
PRDNPKNTRFAINFFTSIGLGGLTNELREHLKAQPKQSNVNKIMEALSASSSSSSSSSSD
SDSDSSSSSSSSD
>generic|BTA004687.1|
MAEDTQQGPYLVQAIYSFKGKNNDELCFKKGDIITLTQLDEGGWWEGTLGDKTGWFPSNY
VKEYKTQADTLSSAKLSPVNFTSQQAINRAVVLKDMIDSEQAYVAELQALFSNFLHPLEN
SKIMTSEEYKQLVGNITEIIKMHQELMATLEECASRPSSDQRVGKIFLNSAPHLKQVHMV
YCSGHPKAVCILEKYKDDLGQLMESCGAASPGLLVLTTALSKPFRRLEKYCGMLQELGRH
VEENHPDRGDILRSVSVYKDIASSCSVTRRQKELELEVLRGGVRGWEGEDLVTLGEILHM
GSVAVGPQHTDRYLLLFQSMLVILSVSHRMSGFIYEGKLPLTGITVNKLEDSEVYKNAFE
IIGPMIDKIVAVCQTKEDQQTWVEKIRFYSKNIKKTGSPSSYPSSSLRLIAPAPSPSRSV
SYPPYSRLTKYFAHLVVKGVITRSLLKNLLYHQFHGKVDMSQVRKRPKKHRSECLMYPQY
AVRTWLLSSGDNSDDDDDDDDDDDDNDNDDDVVDKADDSCEINCDRFMRQAVNYCDDSDS
STSYTRCDRDKWKISSSTKIVGYLSTESSFEVQNQHTGIEDLSKLDEDTKLLPACQLPGL
FPTNDFSVSQSVDRQSLPVICSAPISKSTVKSHSVSLNIPVNYNPPSGPLTKRSEESYPE
SLSLHKAHMVSLELPKLGSVSKPISNSSQQSGNSNKSPGLHRSYSYQFIGCPSSLRSSDS
GLADVTTPDIAQHRSPQGPDSAEACLESETSSSFEIQCVCTSPFGSTSNTSTDSMSSTSL
SVPTTLYRSGMYAHWWLKAKIPASAVTQSKSGKLV
>generic|BTA004688.1|
MYSVIVHYAHKHHIHQLLQGCSHIFHCCMFGFKSVISLWLSTNIFYTRQKVLSDSFPKER
KWRNAWLKKIGYPRWKAKPIEIRRKRIAERGVSRNETRIRIPPELLCSLSTPASPSPSLE
IHFEDESSPSSLEIPLEAELSPANFEVSSGEKQLKITDPVCRFLLASPLSCNIPSTRETF
FTFPVSCVNCAVQFECIVKEEECRKLIGANKIKDLGGENEVLILDSSSILEYPQPSSLSS
MSPSLLPPSLSVEIPVQKDRPLPSLPPSTSSLSVEIKDLVGENEVLILDSSPILEYPQPS
SLSSMSPSLLPPSLSVEIPVQKDRPLLSQPPLTSSIDSCELSLYLLEYYAHDVVSQSFSF
IWKMYHQPYPFFTTHIANWTDSEDVDSPQAAGDSPGDPNKFFITAEAQEVLNSFWPKVME
EIRSIGQLDLKNQALPLARIKKIMKLDEDVKMISAEAPMLFSKAAEIFIHELTLRAWLHT
EDNKRRTLQRNDIAMAISKYDQFDFLIDIVPRDEVKVNRTSSDGTKTSMNPDQVHYYFQL
AQQHQAALQQSNSTATTNAQTIQVVPASTQLQTVTINNDAGDQNASATNTNTSNTSTTSQ
VIQISTPTATTASASTNNQALGNIQLVQQVVTPSGEVQQVPIQLSPAQLQLIRMQLQGNS
NQPIILQTSSAIQGQPQVIQVTSFFIYFTRFSSFLVMKSIKLNLKNFLLRSPFIFFFDQR
AMEPWYLFSTVCSVFLLKFNFQFIKRTIKRVGGKE
>generic|BTA004689.1|
MSDEVAKAQESKPGGDTIFGKILRKEIPATFLYEDDTCVAFKDVNPQAPVHFLVIPRKPI
AMLSDATDEDEKILGHLLTTARKVAKEQNLANGFRVVINNGVDGAQSVYHLHVHVLGGRQ
LGWPPG
>generic|BTA004690.1|
MLFHTIWQPCCETPGAPCGRETERRAELANAGRPLFPGSDVDDQLKKIFKLLGTPTEETW
PGISQLPDYKPFPIYLPKMSIQQVVPKLNSKGRELLLRLLVCNPSQRISAEEAMSHSYFT
DMNTNARSDRA
>generic|BTA004753.1|
MNNISHDAVNSKFKNPLVFLDIVIGDEKAGRVICELFKDITPKTAENFRALCTGEQGIGV
KGKPLCFKDTIFHRAVPEALVQGGDITNQNGTGGESIYGPFFDDENFDIKHTKEGLLSMA
NTGKPNTNNSQFFVTVAPCQHLDGKNVVFGQILSGYQIFRWISRLETQDDKPTVKCKISN
CGEVDPLGNWGVEEDDETDDVYPPWPHDCHQLSKLEEEELKTIFMRIKDSGTFYFKANNL
VDAYRKYKKAYQYLLWMENKLTESNDLKVVSLLNLAAVEIKMKKYKDCLSHCDQVLKLDE
KNAKALFRRGQAHVGLNNYHLGLKDLKSAQRLFPNDKGINLEISNVNELISNYLAREKRV
YSKMFQ
>generic|BTA004754.1|
MVKSHHLNIWKFIEYMQKDQRDTEQLCQQLDLGHTRIKQQISKKSKRNQERILQRVQRYQ
EFKDEDDIPRYLRGIAYYIRVSNEPEDENNEESDQE
>generic|BTA004755.1|
MWRERMNYHLMEQTLMAYPVLFAFPKDSFLFDKMNEVLMRFLEIGHVHKYLKEIIREEYN
ITKALSDDLDD
>generic|BTA004756.1|
MTIKTEAESAFKEPGYASSEEGESLCALRDPRKDADPSKGKNDSGFNSSDDNLSSTSDTN
SVSSTDSPSSDRITSPITAHLPEEVLASLPDGAAEFLKLIRDGTKVGLPDSFQVPIEDVP
SWFDKKKYQLGRQFGHKYYFGINFAEMVSLYLLFLPDRTLEPLIFTGNSHTPYKAFKRYL
STGLRVKSWIDCDIFDTESVGYKNLRTVRAMHLNASRKLNGCPREEIARRGTMAGEPGRE
GVWCPSYQGIRKDLAGTCPFAGFDEAFKMELQDAEATRLYFSQTDMSITQFGFVGLVLLY
PGKFGAGSATDEELEGFAHLWRCIGYLLGIEDRFNFCQGTLAEIRQRTAYTLDFLIKPRF
KDAGPDWEHMSRCMVEGISYYIPGVTFEVSLSYMCWALDIQIPSVSTKLTVVQNFFFGLT
KLFFCHTSRIPAVLRFHNYLLRNALQKVQKQPREWHEKLESKKYDYQKTGGRDHFAQIGN
ELPVLS
>generic|BTA004757.1|
MAQRKQPEKSEESSGFGFAAILGAAALGGAVTYGLTQLLSDNSSSGGAREAAYGRANEPC
QRRASSERQRTFPSDFSFGTGVVLAWVSGAGLAGGQYLGAQIWRVYMQNATDQDIFQDFE
RKFPVVETVYQGRSVLDVLVRGSILESAKEHFASVKKEYEVLVDDVEERIKNEDTPMTDD
EISPKQGRGYNFTYSHYHPLSDIHDYMDLYLAASPSTKVNNWILGRSFEKRDIKLLEIVN
DLNAPYIWIDGGMHAREWLSPTTALWIANLLLREKEKLPEAMKKLNYYILPVMNPDGYEY
SRNEDRMWRKNRNLAAGNRSRRQEPSLHDCKLGVDLNRNFDIEWGRKEGASNNACESDYK
GPYANSELETQGVVGFLSDKISKVKAFLTFHTYGQYILCPYAYARNAPLLENQLELIKIA
RTAAKNIIKMSGSNYHVGKLTDFLYACTGTSIDWAASQGIPYVFVMELSKDSFILPVANI
IPTAREGLELVKAVAEAIVKRK
>generic|BTA004758.1|
MDRCSPTFERWTETSPESRHICLPLKMSANRASLLEHEEFGLKLHFRDPSSFTVLRDGRH
LLLGSSHQSNVEQISKFSKRDAQLFTKYEEEMQVLAKGLVPLMDVSPSQLQKFLEQSYPM
KIIELCKSKPLREAAKALSTLGPNARSLWQLMTSPINKVLDKWFESEPLKAGLATDALIG
TMAGPFTPGTGYVLMHHVCGNLDGTPGAWAYPEGGMGAVSQALARSAEAHGADLFTDKAV
ERITIDRNQNADGVVTNDGTEVKATYVLSNATPKVTFDLIADKEVLDSDYVSELERIDYT
SPVTKINIAVSRIPQFKGLGGPSGADEVQPHHRGTIHLNSDSMEEIDVAYQQGVTGHLPD
RPMLELVIPSSLDKTISPDGAHVCLVFSQFTKYSLANGRVWDEDTKNAYAQIVFNSIEDY
APGFKSSIVGYEVLSPPDLESIFGLTGGNIFHGALTLDQLLLCRPVSSGPASPYTPISKL
LICGSGAHPGGGVTGAPGRLAAKEVIATAGR
>generic|BTA004759.1|
MERNPRTAPLKPPLPSPRWKFWKRRRYLVAFLAFLGFFNIYALRVNLSVAIVAMTSQHTS
KVESQNGTTLQRFVMREFDWDSKLQGMILSSFFYGYFCTQLFGGWLAARIGGARVYGVGV
AITALLTLITPPFTRLSVNFLIALRIIEGFFEGVTYPSMHAVWSQWAPPMERTHLASIAF
SGSYVGTVIAYPACGLLADQYGWASNFYVPGVVGLLWVLIWFAVVKDRPKDDPYISNEEL
RYIQDTLGNISDEKVSIPWKCIFTSMPVWAIVCAHFCENWGFYTLLTQLPKFMQDTLNYN
LSRSGFISALPYLVMSIVIQVSGAVADWLRSTHLTTTQTRKLYTATGFISQTIFMFAASH
LTHPAAVILCLVLGCGLGALALTCYSVNHLDIAPQHASLLMGLSNTVATLPGIMSPIVAG
YIVQNKRPSEWQNVFLIASFIYLFGAVFYVIFADGEIQHWAMEKSKDSWRQQTALSEAEE
STRLNPPATAPEEETECTQRKEE
>generic|BTA004760.1|
MSVISSHRNLELMQAEENSRNWHGFIVNFDCEQNQRLLQHIPANLFRSTRYRWLIWSLGD
DLVDEIGRFGLNLTFESDVKLILANNGTSLIHDVFKFDPSWPLNATIFGWWNEASGLVVR
NDQPKSENRKNMHGLVISAGLASKDYYGRRDYDLWSLIAEMHNITVKTTRLSADWQPALA
GHGGRNECTRRSSIYVTDNYGNVKSPTVIQYDGFIGKLQRRELDVGFSVIRNMERMRAVD
YSRADVTLPPVQSINRFGLNFERNFRPSVYKYVLFIVGAISQQGLEMEPNKSPGRIVALT
FMMFSFLVYNYYNTALIISLLSPPPFRINSLRDLIDSDLELLSEDIPYNKAFFRSYNVSI
LNEAYDKKMKDKDAFVSLEDGLTKVRNGSSAFEADIRHLFLEMETTFTDSEKCKIRVLDL
FPFKVSRAFVVQKDSYYNEFISSGFLLLLERGLTGHVESVWDVQKPVCFAREYAAAELDE
LLFAFFILALESIHRADHLGQLTNQRRPVSVAAREVPSVQCHPHPEFNSRFLCPVSCACD
MRLEAIIPDFPANTTHGPINFYDFAGDSWVVLFSHPADFTPVCTTELGRMAVHLPEFEKR
NVKLLALSCDKLETHTDWVNDIKSYCQDIPGEFPYPIISDESRELAVKLDMLNEADRENP
DTAMTVRALYVISPDKRLRLSMVYPTSTGRNVDELLRVIDSLQLHDRLKVIATPANWVPG
DKVMILPTVTDEQIQELFPEGAVDSVSMPSGKCYVRTTTKY
>generic|BTA004761.1|
MFFKNAKKKLMAKRQIFQLIKRKSKSPMSCPQPSDAKWEKMHASMNHEGRNGPIDKNLGN
DSKNELQALQNQGGNKIVSEKELDIKIYNEKTKKNDQFDEEPISKSPSKIINKLSGSSII
IVYENSLGTKTSSRTSQLEVKGSGSSVRILSNLVNHRHCSGDVSCTGLNLTSSSSSKSLD
AEINNNLQSSPKNHEKKIVIQCCRSKKDKAKESRHEGKKQKTRMKLIPPEELSEPKCVKI
VKKAVTSDADLTQDLSNMMTGGRLMQTLNSFLGADQSNYVEIIQRVNGLKQHKILLFKRQ
IEKCKKCKEEEFCGTVNLKPESNIVRLTVKRTDKNTKRTTEDSSQKSTDFNPSHLSKKNY
LTGNANEFKTNGRKPLQLKNLISRASDINVLLASTLNELTGGLNAQSNYTKSERHESSSN
NASAEIVGGISDIKESVHDICCEKSIVRNSESDSKVSIHSHKSILNSHDKKSKENTKLCE
RDSSVNVVWSSKPANDKIFKRSSPAEENMFTGTKNGLNETVVFGELRQNLSKGDSLAKEI
LDTAPSPKISKCPKSASGTDKNRSTKKSEDVLTVSLLSSGNGSFPGLEAPEIFVANHVHL
PNLQDDTTFLQFFDKQGLPKMGENNFFSDPLMQSMKTGYYNLKKSYAASITLQKLASVES
FQQVAASPKHSRVLTSIRSKMDVKEEIVSVTTSEESMVSSGQSLKKTSRLIDVEKHSYVE
KNNDYLKLDFMNFNFNKQLDTLIAPTPKCFKHGKQQKERLGSVEDVKRKKKAAFWGRKFI
HLSAPPCRMKKSNHRHCHKLV
>generic|BTA004762.1|
MEVLNIDKSDFNFALSEFDPLIVEDEIGFKTISNQPVECYSNFFVEHLVKNQPCIIKACA
QDWTSSQHWTVSGKPNFTLLKDKFGSAQVSVSDCKVKYYNAHQTKSMIFLDFMNYWEKYS
SDRWPANEACLYLKDWHLMKNFPTESVYVVPYQFSSDWLNEYYMDHPHLDDDYRFVYMGP
KGTWTPLHADVFTSFSWSANICGKKKWLLFPPGEEQVLKDECGNLAFDATLGDVSASDIS
PNRSFTVVQEPGEVIFVPSGWHHQVWNEDDTISINHNWINACNIHQVWTSLKANLEAVKK
EVSDCQDMDDWFEHCQLMLKSTFGMNYEEFYRFLFYIGTKRIEHLNQNELLSSFQTWKFG
REHMLYDLVKIKEVLLLFIDCDELVELPFYSELNNPPEFFINDINNTVNGFLSSEYDSDG
NCL
>generic|BTA004763.1|
MVNKPSVIRQKKAGGPQKRAKPYTAMQMEYLTEAIRKRQKVIECKKTDTVVNAEKTVAWQ
DVTNEFNAHLTPEDGPRTLVQLKGKWKQMKRDAGKVIRRVYEDLAPAGGLRS
>generic|BTA004764.1|
MENQPECEENRENATEPEKECATATSPPREEEEMMFEATQALQDEELELKEEKKALSEKK
WAEQDAESRGSSDSPITEGIDTLRERGTGSPAACDRRTPEYDRTPDVLFDSCRSDSEGSI
EDSTVTGVTNEKAQADRRIATLMWMEGFRDLNGKRSILHDIYANGAGARGQELALRLVAK
LRTGTYLIASHGNHLHIIHTCDYNNSTCRCYITKVLRSRFGKWMARTCVSTRNVSFERWR
AIAIYLTHGTRVILKVNHSGGDWLRGRQDRIVPLHRSCERGPPELVASSTHESPAEAWRA
LRYID
>generic|BTA004765.1|
MLFWKFQIACVDARANKRADAHSDERSVTSGNKRTDAHPDERSSTGGNKRADAHSDERSV
TSGNKRTDAHPDERSSTGGNKRADAHSDERSVTSGNKRTDAHPDERSSTGGNKRADAHSD
ERSGTSVNKRLDAHSDEQSNTSSSKSVDAQSDKRSGTSGNKRLDAHSDEQSNTSSNKGVD
AQSDKRSGTSGNKRLDARSDEQSNTSSNKSVDIQSDKRSGTGGTKRVDAHSDERPNASSN
KRVDAQSDKGSVASANKRADARSDENVDDKSSEHQDEKSSSDMRPELGDMILQQLDKTNE
DLASSADRRKDQVPKFLEKVNSWAQTLDDMLQMKQSLNRSLTFAEGKINAAYKEVKDKLC
GHHKTVKGYLDLFPSADPEVAKLMTSSGKKGTQQGLVVKKLDELLNQFQGLLTRYGRHKS
PEESEDPTTLDKWKAYFMRKSREAQATFSIEIDNIKESARSVLEALSNAIIISDNLKTTP
KGGLELKNSKDKAAFLRMVSQLDTKLGCMKKALARGLNYTKKNILEAHKKAKGKICEHQA
TAKNMIGFFPPSDPELKKLTDSTDSYSQAPGFQKLDQLIIQFESVEDRADSQLNPVAGRM
PITLTKWKAYFARRGREAEKLFNSEMDLIKTASQTVIDTLSDAFIIKDNLEEPMKIGQKS
MNIEEKAALLRMVIALGENLGCTHKNWDDDRSDEDD
>generic|BTA004766.1|
MVRVILTILAATLVDALPVANDTKAPDQVPAATKHARQSEKFGGQKFGGDAFDADKDDEG
FFKTHSSNSDDGYKKLGKFSKKDGDHYGFEEHTVYGKKGNGDKNKNLAYHHTTSYDIDDA
KKKTREADDKPTFREWHFESNSKSPTKSSHKVFEDDDSDDEAVDEAFASKKLSGSSGKKI
KRSKKPLPDVEVSIKMSPFGPRFQSLPDVSPEGLRRKMSRKTKREKKDPTALSANDDLNY
YDDGEDPEFAGIEDGEQEAEGGDYDEYPENEADDYY
>generic|BTA004767.1|
MVTLLSVRIRYAEIDSLKDLEESDLMVESWNPEADVQVLSSDPQFNWIKEKLTCGIESRC
QDLDCDFLLSVDFLNSSSSLIDTNETRSHLSGNDKFLAEREIAEIFRTRAYLARVSAEFA
KYNNMIFYDVSAGREYESHDVAESIMSYPILYLTVKHSIYLRDINDIVSRFLEAGVIYSR
AGMVTSKEDVFIADSKDILRDNFLATVNKGSGEKPRPFSLTDLKLAFILLSAGLTISVGC
FIIELMRNV
>generic|BTA004768.1|
MAARAEHAIRWSVCVALFFVNYCDLWKCAVICHEIRPSTLERVKRDSLEGTLKNYTIHSR
NPRSNHDLSRFVQPTSNFRHFSDLKGVPSQHAVSRRDTQPHDLETAASHKKSKSKKYKKG
GGKKYKKEHHSKHGKKSDKGYKKKHHHDKGEHEKHGKEEHSGFYKKESGHKKKHHDSGKK
YGAHHKGEKGHKGAKYGESGGHKKGHKTKGYHNKFHKDEYHKEHKFYDDFHKGGHHSKHG
AHHSKHGKKAGKHKKGGHHKSAYHDDHYGKKGHHDKGHYDKHHKGHKYKKGHDEYHSHHN
DYSKKSGHKEGKKYGYKKKH
>generic|BTA004769.2|
MKKLSQSIIEWNRLTAGSNGPRSAEGPIISIKAPTFKRLFNGESDYEIRDFLKDFETYYR
NCSDKEKREQLRCHLGKRAVLYYDNEEVSFMNCRSFDEVKQRLIEYFDADDDALSKFTER
SQGMNEDPLDFVQTKRKLANLARVTQYTTEAQLVKHIKLRLTPEYQDKVMSSQHLTIKQL
IESLKNARLVLSPPEKSEDSVLAINRSPEQNSSLDSRMKSQENAMATLAATVDLARAEMD
TMRDNITSGLEKLFNEASRQSTYGVPPNQGQYQPYQGQYQPFQPYQPYQGQLQSNQRQYQ
PSQGQYQPIRGQFQSNQGQYQQQRAGMPSKKRKWTRNQEVDALRVSANSRNQQSRWNGNV
NQAVSKAHSANPHQSQYKNFHQQNNAGGTVKTTVRENEQVKILSISSKEALDPSSSTIKS
RNTFDTKNPKSKFPVKNECHMSFAESDVGARGVTVAHDPKRAIFEETENSLKNDCKKASR
YKIESNFSNKEVILDKSGYDFSDSNNVDHEPIYIRSVIFAQDNNVEQEVHSLPDFNDTNF
GSNASLSSVSDSSEKIGLNKGSVEPVRERGDPDTFKICKSEESPAACETQDGDFHNIQIF
PTEFVSSIEENGKYDHFDRQETRIEASKLEHEVKIFTVTSDELELTRGLRVSGKQGERSD
FQNIDAASREVYKFKKRSEEKRGCTTTNYTDDAKSEFNKKVGSKINDYFNGSKMDHDFSW
RRLPPKNWRFRRKFDPKG
>generic|BTA004770.1|
MRWFARSKLLAYLCVFFAYVFTLAAGREAARALGAARAGIGADLETAASSKKWKKGGGES
HHSGHKHSHGKKGKKGYKSHHEHGEGKKGHHDKGEKKKHYSEHGGHKKKHHDEGGYYHDH
HKGEKGKKGHKYADKGAYKKGHSTKGKHEIHKLDEYKKHKKFYDEHHDAGHHKKHGGYEH
HHKKKKGGEYKKGHKHSGYKEDHKGKKGKHKKGKHYYDKKGHKDAAGHDKKHHHHSEYGK
KGGHEEHKKWGYSKKKG
>generic|BTA004771.1|
MALRISSFEAWIHRTIGTWPCSIPIEFGHPSPVGRTKMKPKSIHLHGCKINPPQLDQIQT
SKRMPPTRQTGSAGCNSFASSLPGSHRKPPESPIDDSGGHYPSDPPASPETPHYVPFDPS
SLDEDTVDPLVPLNFNFSGANYDVNEVNYDDVNSSDVNENDVNEDDVGEDPDYDYQEETT
ESGPEAGNSTSGADYPEYSEATPPTDEQESNLEDKSEGFDEPAEAQNNSPAKRLTSPTVK
AFIAPIFDLGGKGRAGPLLEPLKYSTIGHHKNEPFHSPLVDDTYDDHDTYRHHPRKYSKG
GGNSYDSGFHSSHGDKGSKGYDSAHDFHDGEYGHHGKEGKKGYYNDKAGHKNGYHDGGSH
YGTHHAGEHGKKGAAWGETGHHKKGHKTTGYHNTYHKDEYKKEHKFYDDAHKEGYHDKHG
SHHADHGKHSGGKKHGGYHDSAYNEGHKGKSGFYDKGHFDNEHAGHKGASGFDSNFGNFD
EFGKKSGFNEHNKFGFSDF
>generic|BTA004772.1|
MKTHMKQFREFMVKFNKTYESKAEEVKRFGIFKSNLKIIEKMNGDENEKAEFGVTMFSDL
SALLCALRHPTATDSDPARALPADRISSFPALFPQSTIWQGVLYAFCRGGLNPEPS
>generic|BTA004773.1|
MSYSNFYSNFKGGNSKTSGGSLFVKDEKPNVNYRRKYLRMKRLVKAYLFVSIQTLLHNLL
NYQFKEHISNIWLHP
>generic|BTA004774.1|
MLEKSYFPKVWKEAEIILIPKTGKDHTEPSSHRPISLLSVISKLWERLYLKRLKPILLEN
NAIPNHQFGFREKHSTTQQVHRVINLIEKTLEEKGVTAAIFLDIQMAFDRVWHQGLIFKL
KSILPINHCDLINSYLSNRQFRVRYGSAYSEFKTILAGVPQGSVLGPILYLLFTRDVPES
GKLLGTFADDIAALETGRDLPEATVKLQNTVDEVVSWTKDWRVALSNPKSVHTVFTNKKV
NYIPILIENKPVPYSDTAKYLGVTIDRKLIWKHHIKNKREQLNAKYRQMYWLLGRNSALS
IANKVLLYKQVLRPVWTYACELWGCTKPSNRYLIESFQAKVIRSMVDAPWFTINESIREE
LGIESVSDYIKTASYKYYNKLEIHSNPLARDLTIDDPVRRLKRIKPRDLAFGV
>generic|BTA004775.1|
MGSIPLVASFSDSRNIGTCILIALSLVLAYKCFVDFEEQKQIPLVLSCLLLVLPFLPAAN
ILVTVGFVIAERVLYIPSSGFVLLVAYGVQLMCSRATHKQKSLICSVIILVLCCFAAKTH
IRNKDWASRETLSRSGLRAVPQNAKMHYNWANCLRDKNESREAVLHYREALALWPQYASA
HNNLGTLMSNPSVAEHHFLTAIQINPTHVNAHYNLGQIYRYESTIRFKLDRV
>generic|BTA004776.1|
MRTKRESLDWLGHLTDLKDEMVSGDVIVWAAERMDLAKEQDDRAWRAIELLC
>generic|BTA004777.1|
MVFWYVLSLAGADLCCGVLIVPLSVYPVLLGKWVYGDILCRFAGYAAAVLWTISVYTLMW
MSVDRYLAVRKPLRYETVQTKTRCQCWVAFTWISSAMMCLPPLLDYSLPIFDGESFLCSL
DWGRMAAYSITLAVLVLGPSLITIFYTYSYILSIIRKLKQGHAATMHDKEYVTAVSESLA
NPSHAVAFTIILVFWLSWIPLITLKLLEYFANTQFKVPYLHFAVVWLGIANSIWKAFILV
ALSPQFRVGLRLLCLTLCCRTKGRLPLELLGMDPDD
>generic|BTA004778.2|
MRTFAMMLGEIDFLGTYVQPFFLPDVERRSIPFPIPAFLILGIFMILMPILLMNLLIGLA
VGDIESVRRNAQLKRLAMQVVLHTELERKLPHVILDKVDKRELIEYPNDMKSTKLGFIDS
LIRKWFCNPFSDDGEKMEIKTEADEVDEGVSPKDLQSLSGVNATRLPSPRARQKLRNCRC
SAKSIQTSSR
>generic|BTA004779.1|
MSDLNIRDNRGNTPLHIAVEHQSLEAVEFFMQCKVDTSILNNKDQAPLHLAVELNRVAVL
QVMAKHKQLVDTAQGGEHGRTALHIAAILDHDECARILMSDFGASPRKPCNNGYYPIHEA
AKNASSRTMEVFLQWAESRGCTREEMISFYDAEGNVPLHSAVHSGDFKAVELCLTSGAKI
STQQHDLSTPVHLACAQGALEIVKLMFSLQPDEKRTCLKSCDIQKMTPLHCAAMFNRTEI
VQYLISEGADINALDKEKRSPLLLAASRGGWRTVLLLIKLGADIHLKDSNQRNVLHLVVM
NGGHLEEFARQVCTVQAPESLQQLLNEKDHIGCSPLHYASRGGHIRSLENLIHLGACVNL
KNNNNESPLHFAARYGRYNTVKQLLESEKGTFIINETDGGGLTPLHIASQQGHTRVVQLL
LNKGALLHRDHNGRNPLHLAAMSGYTQTMELLHSVHSHLLDQVDKDGNTVLHLATMENKP
NSISLLLSMNCKLLYNFSDLSAIDYAIYFKFPEAALAMVTHDTRGAEVMALRSDKHPCVT
LALIASMPRVFESVQDKCITKANCKKDSKCFYAMVEHGRVELLAHPLSQKYLQMKWNSYG
KYFHLTHLLLYTIFLVFITHFSSGLMENDGDSSNSTSTSKFEPSLAVQSKPGMCLSSVAI
LLYIGLNLLREGLQFYQQKWHYLFDPTNLVTLLLYATAVLMVAPLITGKLSELQIACAAI
TVFLSWFLLLLNLQRFAN
>generic|BTA004909.1|
MTSLFRSIMNTKNQSHAVKKSIIAQVSISIKEIQLEYAESDTSLVASNVTDGLCTALEAI
FIHGMKETFFNKMSFALSNDLDSLPQPNFWPALLVYSHREVIDQINKLSQVKTDIGRCRA
WLRIALNETLTSSYLATMKKDSRTLRHYYKTSAFLRDPECLSIAITMIEGIEACRFELAY
NSSLLNAWTDSPLMLAGLWTPAMKPTPVGVATDVAQTLSAEEKFDDSVSSMMSVSSLQTT
GSLITIGVNEEEALRIILSTPTHNSPFESAQESESDEKTEFNDPVLESKLNQEYSSSPSN
PEVITAGRIDNITSETSANQDCATDVQSDCDPVQNVGQSSTNESFYLLLKSYNNTEANNR
TKNAFESMKPRDLLHSLKSKNSEISACYKIISDNESNGLIEYLYKIPTELGLDYQNYLCK
NCAQLVGIHFEKAIYCNYFGCYYCPDCHNEDSAVIPARVIFNWDFQFYPVCRKAADFLTD
IQLHPVFNLKTINPKLISAVPDLDRAQRLRLQLHYLAKYLITCRESISDQLQKLIWPREY
LYEHMNIYSMADLSQIANGVLIPFLLKIVSLATTHVTDCSFCHSKGFICEICKDPEIIYP
FQLETAHQCSQCNSVYHSKCFKDSKSCPKCIRKQRYEAAKLSTEESKKVTVIPFVGQEV
>generic|BTA004910.1|
MSACCLLIIQCPRDVRVEQRRFTRGICQFTDMDDGIGEDALHKITFKHTHPVFDAQQLRL
QRVTDDTRDAFEEYFSNGMGAAGAKAFHKMQILSNVLLPAEEQQMTLADASLNPTHRQIA
SIYENWRSALKPPPVDIDPEITKSIAHALSSAPDAIEQLRLLLVDSIRKDPRYANKPINS
YLATPLIHGSYVEDSIPIVSKPSQHVDKGKILPPKIKTEIEDIKAEPPSPPALSLPEELY
VSDGNDSDSMDGLTLALGNDNRCKGCGESKWASNNRLIECVECHAYYHQECHIPPVLKSD
VNDPRFVWYCNGCSPSNSLSKSHPVPLGISSSGPSLTSKSSSGKSSPHVSSRSSPLQSFS
NKGSSGSKSSHSSKSSSSSSSSGSGSSSNNKLPQPKINLITADKRLQIMKKKAAKKQEET
RSKRKTK
>generic|BTA004911.1|
MNHYTRYEFKQLLTFLFHIGYEEFEPPAHEKLKALRGYRSHPIGRTHQRITVAMETEVRV
KEEIGGPGEGSTSLIKNEILYDDDIYMFEDCPPGPENGTEAVWIKEEADNSGSDSDIAIV
EESWPQVSAEPVEAPKKRIEKDQKAPKGKKSRKAKEPGISCPRCGLIFKSEASLEAHFFI
HTGEKPLGCPFCPKNFKFREMLNDHIETLHAKESFCERCMTQIRDAKDVKVHMVRAEVGC
SECPAKFAAQCELNKHVREEHEVKRYVCNMCPAAFGRPNHLALHKRSHIVERPSQCPLCS
EKFRQRRHLKTHMHAHFRPANRPWNCTACPAKFKRKRDLKEHLKLHE
>generic|BTA004912.1|
MFSFASKVLNTLIGDEEQQQQQQQSGLGPSPMGPYRPPHQGPPAPVRPGPPFGAPFGDHG
PGHAPGPPAQFRYGAPLMPAPQRMSSGASFGSFQQQRPLRPQPPGMPMGMGPPPTSRFGT
PAPDEPDLSHLSEEERALIQNVMAKAKEVEGGNPPPPSMMPSQPPMMSSNPRMFTPGMPS
VRPEPLQQQYQHEPQRVHQQAPLYHDSNDELRRSRDYQQNLADPHHFNSQKPQQPQMHHP
QTTLHHSQPLHPQPQPSLLNKDWSDKPFDRPTLSNQTQQSKMYSEQLQDSNSAQTSSQQY
PSKTFTSTYSSQPSQQVSQPSWSQQPDSFSEQPPRVSSYQDDSSMKLTPLSSSGFYSQPS
SALKTQLTSDLSNSSRLSNMSWDSSKTSQSTVKSDKNFDLINDHESEYDMKPLPSTSSEQ
YKPDSDVSSYLENRSQNYSSDSSLKDSSGSVPTSQSYTVKESKPSILEPVYDHSPGEVYT
IPEEEEEVTSPIASDCVTSLRKTRISTGNFRKEDGIQPRYQDKFSSSYTSHSPLSSLSSD
HRPTSSYADPAVTSTTTTSGFSSANSLSEISQLSSSLNSRTEKLRSLDYQPTWSSSRTSE
KSSILDADRSTDSSGYRSKIDAQPSNHIDSQKSYLPHSSPQHSYQYDKLDQRDSLSMKKP
PENQSDLQGSQYGYNQSTQQSKLRQYQNNEMDSNFQQMPSEMSRQPAARLQQEQSQIRDM
KLREQEQRLTYEQETQQQLQRQQQQQQQQQQQQLQQRQIQQQQQQHQQQQQYQQQLQQQQ
LQQQQHQYQQQQQQQHQQQLQQQQQQQQQQQQQHQMYQQQLQQQQYPYQQEIQSMSQQQS
YPQQSKYHQNQQQQQYQQQQPHQLHQSYPLNQRESELMQQQWHEGDRTKYLQDHTNRDPM
GRMPNQDGYINETQFPQKGYGETANYLMNKLKSRSPEHQRIGADDSYKAGVMGLRQQTSA
SPKKMPLKQDLQTQQQMAQNDKQTSGTISGMIADFSRALGLGSSSQQAATQPNGKPTDNR
NEMSYHDEHYPKDPYEFDSPEQMMHPSYRANQIKQTEAQLNEFYRLNDEQMAQMPPNQIA
RMQQLLLEQQQLQRQQIQHEQQQLQMLSKQQQQQQLQQAAQQQQQQLDQSFLLANQSRLT
PQQQKMYQQHMQQQHYANHMRKISRTLPPQYANAVPLKSLQKKESNAALANVNQAITMQR
LNQQAQILGQQALLNNQILLANAAAGLDGSKLAQVRLSVPGGLVTDGATIVTPNITPVGT
PRGLRDAGGDSSDTLSETDSQKSLRLRRKLPSIPADQDIVSLPLHRNKENQKSAKKGQSR
IRSFSPLRQFDGGGYLVSGRSSNLISQRPSCSETNLHKSCAGIDPTPRPGSALGLLQASS
VINSTGTKVSFDFPNQTSEIASCLPPDLRHLLDSYKDYSYKQSSSLKPRHSSLDAGDIHG
SSESRLLSGLSSVDSHLNRISLQNSKNRLSAVRRKAGLSDWGVARKLKFHRRQLSDPKIY
LDYDYERDSEPFQSKYSRAYGKYMHPSLRPPFKSYEYESLDDGLKRSELDVSDYAMAGGA
LRETAINSVLDSDPYYSDREWRLRDH
>generic|BTA004913.1|
MPGSINLDPPNCDCSSASIAQVEDAHCCLKQRFWWMLHSQTLSDISFIVGSDSEAKTFHA
HKNVLSAGSSVFRSMFSGNWAAESSVRVPDIEPSAFSILLRFIYTDDAPLTVEIASQVLY
AAKKYAVFILEMQCSEFLQKNLCPNNAFTILVQAKSFSEKSLAESCLDIIDETAEVAMSC
EDFLEIDFPTLCEVLKRDTMEVKETALFDAAVRWATAECSRKGLEVTRENQRSLLEGALP
LIRFPLMTQKEFTTTVAKSGIFNNQELVDMYYYFSGCSEAPFKYNTTSRSSKEPLIASRL
SIGNCSFSILDPESYHGLGFYREKLPHCHAFMEQLIKQTIGKNSIDNYIRNLLAYFVSAH
LQQIEPYTFIEPISHQRTLANNL
>generic|BTA004914.1|
MIQRMRLEANYTMFKARSAAVYSTIARGDPFGTACVGARQLELAGRADWPDQSRYGQTVP
LALRKRWIVVKEKPLKGDDWPDQSRQQPDCASFSFQREKEWKNPLGLTGQTSQDTARPYL
LP
>generic|BTA004915.1|
MITKFTILIILPTLFQDTLSCTEIRESKLLSYTTPRRCYMIEGEIIIPVVLDLVEVYQIC
GVKYQSDTLAALFRKTNEQDLEGDAEINLSIQRAKRSNGHSNMSTLNRSKKALPLVFGFV
AVTLASSVWAGLSYTRVNGRVDELRKEHKYQMEYLRKIQMVKDKRLEMEFTAIRRQFQHT
SQGVREQTCMMAANVTKMIIESKFYDEFDDLINSLKDERVTSKIFPPAQLYKLVAQSPEL
HDTIYVKSPYLIYHTGRFSFNLHEVEAGGDIIRGALQLPLIRNTQDITMNILIKKIDTTF
KVFNPIFVTAHTQQSVENCRREHNTYYCAESDLIPAKMTPLLSDVYSHEGMVILNNNKQA
NIKNKRKNDSLQPIVGPAICTSDDASMCIVDNKILFLSAFNTFQIKSGTPYDFDIKTIKI
SIDDDPSNPTYATSHPDHDTYNTLHGVHVAMVTTLAAAVIAITWGTITALRKQSTDIKDA
RKKCELQEVLVLDTTTGHGKIQKVEGL
>generic|BTA004916.1|
MSGREEPSPPKCGCSNDVIFPDPSFSRCCSKQRLWWMLHSQKLCDISFVVGPDSQTETFH
AHRSVLSAGSSVFESMFSGNWAAESSIRVPDVESSAFSILLRYIYTDDVLLTAEVVLQVL
YAAKKYEICILELRCSQFLKKNLCSNNAFTLLMQAKLLSEDSLAESCLKMIDKNAEEALS
FEDFLAIDFPTLCELLKRDTVKVKETTLFDAVVRWAAAECGRKGLEVTRENQRSLLEGAL
PFIRFPLMTQKEFTTLVAESGLLNDRELVEMFYYFSGCPKASLMYNRSPRSPCSPQQSLI
ARRFQSFGGLWGCKEDFGIGFSVSDDVKLLGFGLFADRQHFAEISWNLRLYEDDELIYTE
LLKKKIKANRRNICGIILKTSIPLMAGIFYSVLINSNGLLHHTHSGREGVTELVVDDHYN
ARRINFSFMDPYKPDEDGNNLLHPRLTTMCAVTSRQFFMTILLMNDV
>generic|BTA004917.1|
MTNPTQISCKASKNFFLDVSNVSLLNNASTLRIVAWNANGIINHRAQIIQFLNDYNIDVM
LISETRLTKESYFSIPNYIFYHALHPDNTAHAGAGVLIKRRIKHFLNDSIVKEMFQSVSI
TISLQQQDLTIAVIYSPPHHNPQEIDYANLIDRLGTRFLIAGDWNAKHFAWGSKSVYTKG
RHLLKAIDSLHASIASQGRPTHYPTDPLKNPDVLDFGIYKGFSKQNIHTSLIEDELSSDH
IPVHFHLAASPIFTTPPTGLINKATDWECFKDYINERIKLYADPKLDTPQKIDSELENLV
KIIQDAAKNATPPPIQHIKAGYKTPPYILKIIKEKRKARKRWLRSRDPEDKAYFNSISRE
LTNELWTIRNNQLEKFIKTLDASPATDYSLWRAISYIKRPPLHNAPLFNDNTRKWAKTDL
HKANLHATHLEKVFKPNSLPNATKCDILLHLNETDLIETEHEIPHFSFGEVTKLISKCKT
KKAPGKDQLTGLILKKLPDKAIHKLVQIFNAIINLQYVPSKFKEAIIIVFHKKGKPERNP
SSYRPISLLSSIAKLWERLYLPRLLKVINIKNILPDIQFGFRAKHSTIEQIHRVTNFIEK
ALEKGEYCVSAFLDVAQAFDKVSHKLLIKMLANLLPACHVRLIQSYLSDRTFRVRVGEAL
SDEKPILAGVPQGSVLGPLLYLLFTSDIPAPTRKSLLGKYADDTTYLSSNKSQELATLEL
EDNLQNFYNWTSEKDIKLNCAKTIYKIFSNRSIKDINIIFNKVLLKPSEVAKYLGIHLDT
KLKWKEHIKIKREECLFKLKKLYWLIGKKSKLSISNKLLLYKQIVRPTWAYGAQIWGCAA
RSNIEILQRVQNRALRQIVGARWYERNSDIHRDLGMETVSQFITKVATNYERRLHHHPNT
EALLLLDNSNEFRRLKRVKPWELASPLV
>generic|BTA004918.1|
MRSFIGRVYLIIRVASRDSRPPDKSYSPTRARLAWLHYPQPPTPPPPHRDSDAPNITRLV
AMRLRRQLSIAQSTHPANCRFLPMHRVCNAAGIANRAPSPSPNCDDDDAPTTTRRRSPRR
VPSPRRRPDSSLSTRSDVTRAVRPQPPRSALLSAACGVPLRSQLRHVQPAPYWLKFLFR
>generic|BTA004919.1|
MIYDRCLANFNQIALDRGEILRNSLERGAEVKIATKTNCINDTRKHASQLREVA
>generic|BTA004920.1|
MHNAVARRGVILKIRIMRAQNGRRVCSLRGNEREILARFTKARECADGQEPPADAEMQGL
DSGDQDEDEDDEGASSAASLSEPASPFSGPREEINRDSTMLSEAVSPPYSRCSSIPPRCS
SRDSAVSERDVVSPKLLRPSSPPTSPAPSPSPRNESPRSSASASAEEPNVLDFSTKRPSG
TPPPQPGPHLLKIPATVEVPLNSPLDLSVSSRKRSHGDDSSPASSPSPQPKKIPMDFKQV
PWTPPPGVPPHFPYFAAAMAAASSLSPKSNSSAAETFPWNGKTKSQEPRSAPSDASKALE
KMSELSKLGGDEFRSSFNNNSSSVNNNNSHIGSSGRHSAWQSHWLNKGAEQAKDVLKCVW
CKQSFPSLAAMTTHMKEAKHCGVNVPIPQIQPPLPAPPQQAPPSGASNNINSPPSAANSK
PNSSDLNLIIKETMPLPRKLVRGQDVWLGKGAEQTRQILKCMWCGQSFRSLAEMTSHMQQ
TQHYTNIISQEQIISWKSADEGKSGGSGSSGGVSSSAAGGASSVTSSHVSAVLTCKVCDQ
AFSSLKDLSNHMVKNSHYKEHIMRSITESGGRRRQTREKRKKSLPVRKLLELERAQNDMK
NGESFMMLGKHNREIHAASRITCEKCGEKIDMAVFVDHIRLCIGSGAISSDHRNLLKNAL
LSSNMHTSENPPSVTQTLRESRKIKKDYVNLPSVSPPAAASDLSINSEPKASNKQSDGKN
STSPSVLNAIEKLIEKSFDSRGRHGGASGGANFNPNASPGNAPIGSSILKRLGIDESVDY
TKPLVDAQTINLLRSYHHHQQANCGRRERSGSESSSVSDRGLSRHDSLTPEKKFDSPEKL
STSSARATPENVGAMSPPEDASVDLKIKREPEEEAGVPLPSSNRKRNHVDVKAEIKEEDE
VSVKEESQDQAGTGRGSRGTTPELQPEAQPRGRQSGDQRGGRSEREGXXXXXXXXXXXXX
XXXXXXXXXXXXXXXXXXXXXXXXXXXXXXXXXXXXXXXXXXXXXXXXXXXXXXXXXXXX
XXXXXXXXXXXXXXXXXXXXXXXXXXXXXXXXXXXXXXXXXXXXXXXXXXXXXXXXXXXX
XXXXXXXXXXXXXXXXXXXXXXXXXXXXXXXXXXXXXXXXXXXXXXXXXXXXXXXXXXXX
XXXXXXXXXXXXXXXXXXXXXXXXXXXXXXXXXXXXXXXXXXXXXXXXXXXXXXXXXXXX
XXXXXXXXXXXXXXXXXXXXXXXXXXXXXXXXXXXXXXXXXXXXXXXXXXXXXXXXXXXX
XXXXXXXXXXXXXXXXXXXXXXXXXXXXXXXXXXXXXXXXXXXXXXXXXXXXXXXXXXXX
XXXXXXXXXXXXXXXXXXXXXXXXXXXXXXXXXXXXXXXXXXXXXXXXXXXXXXXXXXXX
XXXXXXXXXXXXXXXXXXXXXXXXXXXXXXXXXXXXXXXXXXXXXXXXXXXXXXXXXXXX
XXXXXXXXXXXXXXXXXXXXXXXXXXXXXXXXXXXXXXXXXXXXXXXXXXXXXXXXXXXX
XXXXXXXXXXXXXXXXXXXXXXXXXXXXXXXXXXXXXXXXXXXXXXXXXXXXXXXXXXXX
XXXXXXXXXXXXXXXXXXXXXXXXXXXXXXXXXXXXXXXXXXXXXXXXXXXXXXXXXXXX
XXXXXXXXXXXXXXXXXXXXXXXXXXXXXXXXXXXXXXXXXXXXXXXXXXXXXXXXXXXX
XXXXXXXXXXXXXXXXXXXXXXXXXXXXXXXXXXXXXXXXXXXXXXXXXXXXXXXXXXXX
XXXXXXXXXXXXXXXXXXXXXXXXXXXXXXXXXXXXXXXXXXXXXXXXXXXXXXXXXXXX
XXXXXXXXXXXXXXXXXXXXXXXXXXXXXXXXXXXXXXXXXXXXXXXXXXXXXXXXXXXX
XXXXXXXXXXXXXXXXXXXXXXXXXXXXXXXXXXXXXXXXXXXXXXXXXXXXXXXXXXXX
XXXXXXXXXXXXXXXXXXXXXXXXXXXXXXXXXXXXXXXXXXXXXXXXXXXXXXXXXXXX
XXXXXXXXXXXXXXXXXXXXXXXXXXXXXXXXXXXXXXXXXXXXXXXXXXXXXXXXXXXX
XXXXXXXXXXXXXXXXXXXXXXXXXXXXXXXXXXXXXXXXXXXXXXXXXXXXXXXXXXXX
XXXXXXXXXXXXXXXXXXXXXXXXXXXXXXXXXXXXXXXXXXXXXXXXXXXXXXXXXXXX
XXXXXXXXXXXXXXXXXXXXXXXXXXXXXXXXXXXXXXXXXXXXXXXXXXXXXXXXXXXX
XXXXXXXXXXXXXXXXXXXXXXXXXXXXXXXXXXXXXXXXXXXXXERDRMESPENSENRD
PQRRMSEESLVTTSSVKAEDDEEPRKESSESPASSPKPAPESPCRNSASPASSDRSATSR
SDKKSSGSLGALSSMFDNLSGGNANSSEPTTTSGKGTSHPLAALQKLCDKTETHHPPPRP
SLAAPHGSTPVPLTTTSTSNTPGAILAFSWACNDAVVNSDSIMKCAFCDTPFISKGAYRH
HLSKMHFVKDGVIPDPVALKSPSTPPSKSSSSSVASTSAARSPTQQNNFEESPHSKFLKY
TELAKQLSSKYV
>generic|BTA004921.1|
MYLLSVLVIVLLIHFGNSAGDFPLVELYSSPQFSRSLKTQSNPRSLELGNRCAELPQLSD
ASLEVLFEKNCYVDKTDYLYKMVKETQIFWFLARPRRFGKTLLIDTMEAFFKGEAGLFED
TNIYRRHIKTFLWIIKYRRGWPKHPVVRLDFSLIEATSFSKFYRGLLALLQRRAKRHDNN
LDTKQSVGIVLCDLIEQLEQKYGKKVVILIDEYDSPYTTILSANKDEASQVLETLQDFFK
ILKGMYKSIRFCFTAGITRLALSDFFSGANAAEDISMNPDFAGIVGFNETELTNYFGRFI
ERVAERKGDTSKEILDEMKKWYDGFQFTIKYEPLYNPISVIEYLRSDGVSIDSFSGTGGS
SQSFDQELKQFPREAFELLLRCNFEDGADQSYVKIEDDGYEVEEIPELCVEKEELAGKFN
FDEQKNPTALVVFLYRSGFLSIRSYDNTTSRYILNITNLELRTNLAGRLTYTFTGMSSME
MVSYGTEMVQHLAKHKWQSFIDTLKAHLRGIPYNFITHQRIQIEVLFQISLYETLKHCTL
KSVSMPVRAYSTGRGQSDILMTIGDTVYIFELKMDDNLENSLYECKEKYLPAFLHGSAEN
VACFGMKFHRTGDVSSFGVAIFSRTGKLHTEVGEIKLPTSFNKTEAQAIAHLVNKFRENH
AHSTIQPDKLLEFFRQIACEQVTAMKLVDKFTNDKLTFCLLLDEIRKALPRSYDNLKGVI
HRLLSQLKFSPKNKINNYEKS
>generic|BTA004922.2|
MDPYAHRANDVDEGMPLPKVPSARNEENAPHDKSLRTEVVPSKMSFASAMSSKVELQKEI
QKALGTRTFHPTGESGGGCINKGSVYETDNGLVYVKTNDRWQSKEVFDGEMAGLMEIAST
GKIRVPQPKVVVQSPKGNDSALVMEYIDMTTCRNQNTLGTHLARMHLHNLGRKDEIDYVS
RFGFHINTSCGFNKQPNDWNRDWVTFFTNERLGHQFFLLQKEVRPLLDICSFERFFVGLA
GDEEYKLWHELKHRIPYFFAGISEIIPALLHGDLWSGNVAQTNDSNIVPVIFDPACFYGH
HEYDLGITDMFGGFNSSFYNAYHAVIPKEPGFDNRHKLYQLFHYLNHW
>generic|BTA004923.1|
MIEGGSDLCVEFGSEEKGGKMSAAAPVSVQLSLSDGQVKREDRTRSRAPAQTQEKALDQP
LRERTLPAFQPASRSVIFIHATFPVGMLSALSMQLSEIRRWIRAGDLDKLENVILDGQGQ
KLLSEFSSDVRTQEFLKTVPAYMARLDILHESVARGRLWDVKLLLGSKGEGDNLSKKAAR
LVLSKDRYGLGLLHKAVKRADLQTIDWLIENYPNVIHVRDKDRRTGLHFCGVSGDPEGTW
RRLADAGADPAALDAFARTPAFYMHRPDQFHAHQPRRYAHQHPQPNNKNLKHNVPIQVRP
ANIRTWIHDQNLGKLKRVLWEGQGDKLRMETSAHPAVRKFLAAVPYIMGIIKDMHHATVH
NNLQMLKRKTADPVPPEILLSKDTNGLNPLHKAAGLGFTDVVRYIVDRCPEAVSRLDNEG
RTPLHYAAIQKDGQQIFNMLQNVGGDQKIFDSRGKTASYYKLKPNELDMKLLQTIPSAPR
NSSVMPSGWSWELFNDWESGPSTHSNSQKSEDSTFKPEDASQNDISDYKNEPESNGLHLS
DTNGTQVKDKEMTVDENRYGDSNNNETNSEHKALDKSLELHALEGISHKSNTSSRIKARD
SSNINLKKDTPADVNGKISALHERISKSISSNDSGNRRGTNTHGGHSDSETSLNESEKEK
FAKLEDEFRDENIENVSKENSENNNIIVLPPPADMNTDKQEDNEEDSKSGDRQNDANKPN
DSPKKETVQNVQNSENSDVSVYKRRQSAIHDGSPSPKRENTLEDNNNNNTEGKKSPAQAS
EDEHDYDELHNLPNEGANTRSHLHNHPNEGTNTQSHLHNHPNEGTEERSDSQDTPTEDNG
PRREENLLKIVDDELRENQELTSQVFESVKKKQGPESEELAEITSNSTRYRSISAIPPAP
PIGETVVREFDNGVEMTDREEVTEELEKASLQSRQHAQQLVQEADLEKLAEMVLSGQGTA
LLGLTSQDPRVNSFLEAVPSYLRTIDSVHKACMRGDLRGLGLALTRRNLAVARDGEAYFK
PTPLHVATLFEHGQLLEYLAARFPETLHARDAKGRTALHYAATLPDPQHRLYQALLRLGA
DPTLPDEEGYNPDQYLKNRHLLQHSYLMEIYRRQNAAEKNETQDSEEKKPPTPKRPPSIG
NLQIFGAEDGRYLSQTVGGPLIKGLTEVVNVRPENPVKYLGNFLVNYEEKSGDTDEKLQK
GRFEIVASTSRPAIMSSADKNKGYNLQKSKSTSGLKSATSSHSIQIRSNFNPIARDEFGQ
SMVHLAAARPHSRNAFYELLIELDSNISLRDALYRTARDIAVLASKIENAVSIDKYVLYL
VAKGEIDKLRELMLDGYDHLADLETPEPPQKVAEDRGHEAVVALFDNIKSFQEKRDAFHG
AIRVGDEAKVEEIVKENPGTIRDLAVAKNIQSRCSLHVALLAQAEDIVKFLVERFPQTLR
IVYQLITTPLPEFTPCFEVSIVHPGSSDRAIKY
>generic|BTA004979.1|
MDLKHDTAYMRGGPGPGDGIKSESRVHSPCFGAPEISVGRPLSVVASNGLFSGLGSSKTL
RSDDWLSTAHSPNSHSHSGHNHNPTSQTSVPLTPSPGPPANQFTVISSNGYSSPMSSGSY
DPYSPTNGRIGCFRPSEPGFLLALVKIGSRICVPKYHRPTADYGNFCLKFICGDRASGYH
YNALTCEGCKGFFRRSITKNAVYQCKYGNNCEIDMYMRRKCQECRLKKCLSVGMRPECVV
PEFQCAVKRKEKKAQKDKDKPNSTTSCSPDGIKQEIDPQRLDTDSQLLSVNGVKPITPEQ
EELIHRLVYFQNEYEHPSPEDIKRIVNAAPEEENVAEERFRHITEITILTVQLIVEFSKR
LPGFDKLIREDQIALLKACSSEVMMFRMARRYDAETDSILFATNQPYTRESYTVAGMGDT
VEDLLRFCRHMCAMKVDNAEYALLTAIVIFSERPSLSEGWKVEKIQEIYIEALKAYVENR
RKPYATTIFAKLLSVLTELRTLGNMNSETCFSLKLKNRKNAAPEEENVAEERFRHITEIT
ILTVQLIVEFSKRLPGFDKLIREDQIALLKACSSEVMMFRMARRYDAETDSILFATNQPY
TRESYTVAGMGDTVEDLLRFCRHMCAMKVDNAEYALLTAIVIFSERPSLSEGWKVEKIQE
IYIEALKAYVENRRKPYATTIFAKLLSVLTELRTLGNMNSETCFSLKLKNRKVPSFLEEI
WDVVS
>generic|BTA004980.1|
MLSEKLVKREVDLEIIATNGNRVLSNATQKKFHNLQPCTHEEADTRIFLHAKDASQAGLK
SIVIRTVDLDVVVLSTANFHKLDLDYLWILFGTGKNVEFIPIHILARELGISKSASLPFF
HALTGCDNTSSFAGYGKKSAWQTFIRNPEFTCTFQELSEMPEDPSNCIERVDKFVVLMYD
KSSSQTSVDAARKELFTKKKRFFDRLPPTRAALHQHILRSAYLYSRLLLGSVLGPRANSS
GPPIVGLEENI
>generic|BTA004981.1|
MQKSQFGWLISGLFSLRSNHAYSLMATSELFDNLGKFWELEESSAYTPKFKGKSIEEVEC
EKHFLNTYKRLPCGRYELKLPFNDKLPFLGESRSQALRRLLSLEKRLTPELFVRYSDVIN
EYLSLGHLELVPESELNNSRVFYLPHHAVINESKLTSKLRVVFDGSATTTSGVSLNDVLM
SGPTIQEDLISILLRFRKHKYVLIADIEKMYRQVSIDPNDRDMLRILWRDRQTGEILTFR
VTFGLKPSAFQAIRSIHQLALDENPEFPLASEITITDFYVDDLLTGNDDFQIIIVLCDQL
SKMFKKGGFKLVKMSSNDPKILKYIKESNKDVGDDSSILIAPNDIVKTLGLVYNTFKDCF
LISNLSIFEHTKNSKITKRSILSDTSKIFDPLSFLSPLVIRAKLIMQDIWKLKILWDESV
PQSIFTLWTNFCSDMLLISKLEIPRHVVSPYAVNVELHGFSDASIRAYGACIYVRSIDKD
ETSHCQLLISKSRVAPLHSTSLPRLELCGALLLSRLLSQVLNAMRMPFSAIFLWTDSTIT
LDWIREPPNRWKTFVANRVAEIQLNTKNAHWCHVSSDQNPADLISRGVQSSTLINSSLWW
HGPEMLHNPGIFQHCHQDIRFDNDLSTEMQSSCTSHVISIKPFDLFEKYSSLSKLIRVFA
YVQRFIFNSKSKNKPCRKIGELTAAECDSSLNKLIKIAQSEAISRDISDLSSGALHKKSK
LLALNPFLDETGVLRVNGRLRNARIPYAQKFPIILPNRHKLTNLIFRHEHSVRLFHPGPQ
ALLASIRQRFWPLKGRSEAYFTVRNCFGCRVARPCF
>generic|BTA004982.1|
MNVPQMQQPGPGMPPGMPQGPGPVPQAPSLMQSSVSQPPAQEKLDNISKVKVLVNQLRES
INSVIKHSTSTLQHNIMMDMGIKTIDPPAGHFDKVLEDFYSLCDQTEIHLKTSIECLNQG
NASNRYLPMMVASTRTEPLPNQDANTLTYPQYLNTVKTQVAFTKDIHDILASAAQNINAT
E
>generic|BTA004983.1|
MDDPRIGFPRIVREVSRSIMHLSICKIEGDALCKECFFWAFETEVHNTIISNKLFQRNSL
VAIAASGGKDSTVLAYVLKLLNEKYDYGLRFVLLSIDEGITGYRDDSLETVKKNQEDYEM
PLKILSYEELYGWTMDQIVAQIGRKNNCTFCGVFRRQALDRGAALLRVDCLVTGHNADDI
AETVLMNILRGDIARLQRCTAITTTSEGTIPRCKPLKYTYEREIVMYAYFKKLVYFSTEC
TFAPNAYRGYARVFLKDLERMRPTAIIDILHSGEQLSVKDSVKMPERGKCTRCGFVSSQE
ICKACSLLEGLNRGLPKLGIGKKSHADRIRKALAEF
>generic|BTA004984.1|
MAKVQLGNVVVLDNPSPFLNPFQFELTFECIEELKEDLEWKMIYVGSAESEEHDQVLDTI
YVGPIPEGRHMFVFQADPPDVNKIPIADALGVTVVLLTCSYRGQEFVRVGYFINNEYNDP
ELRENPPTVPEFDKVVRNILGSEPRVTRFKINWDDSESQEGNQVETSSNMESNMETNMET
NMETNALESMPVTSNSFCESNSGSLNSVSVQ
>generic|BTA004985.1|
MPSSMLFGINGEGRVLGLSTSGSKWREFPYLGVEFKQISSVPHYLWAIGGDRQVYVNVYG
LDVPIRIKEEAYENQRWVPIGGFGTHFLPTDRCHWSSKDGLTDRSLDKIRLPSMAWQWES
DWQLELNLDGQPLEKDGWTYAVDFPMMYSPNKQWSSTVRRRKWFRYRRYSAMNSWCAIAP
LHKDPTEEPFIGISVGGNKLLGCNSENISVWAVTAQGRVMWRAGVGSKSPEGTRWSAVTL
PRCCEVRQISCGPSGFLWAVLWNGRALIRIGITQDTPTGDYWLEVGPPEPDLKIMQVSVG
TNAVWAVSNDNRVWFRKGVRSARGGHMSDELARGAGWVEMVGNMSYVSITDNDQVWAIGN
DDRQIYCRVGIIPTELTGKKWKPLSAPVQVASSNTESDDGANHSSVESNENRVSSTPSAP
ALNASDDENGTDKSSIIDSGNEVDQSRRSIPAWGPINSAGSLLAKEVNPEVDDRGLESVP
LHEKQDDSNSEDVNNSCWICISAGGLNVDPAALPDWFLEGDSSKVISAPWRTKILNDLKI
AHSKSTENFEHYELAVETKSWISNGKCKVCLQGWQNFEDCTIELEWIGCKTGVLDFGTFS
ILSLDRSSTRKNGDWGEEDRDGPQLFAPGAEFKLQIECQEEGFKILLCEMPITYFEHRMN
PEGITELRISGDVVVSEVTYATPSAILEQEELYWRQIGGHLDVVETCASGVTWGLGLNKV
PWVYTGGWGGAFLGGLELTNTNIHSMEDTYHYYVYENQRWNPFGGYTTHGLPTDRPMWSD
ETGCEKKSFETTKLPNRHWQWVTDWCIDYDTPGGTDKDGWQYAIDFPATYHPQNCLTDTV
RRRRWYRTCKLQSTGPWQEVGNTKLQDVSLFYNEGTQCTYVWGVAVYGDTLFRHNVSPKN
PMGSSWEHIPNDQALTNISCGSNNQVWAIGRSGCAFWRIGINSSNPIGDMWEAVEAPNGC
QLTKVTVGKCGIWVLNSSGSIYVRKEVTPVFPEGTHWQQVENTSDGNFIDISADRSEVWA
VTESKSVYLRSGITSDNPAGSLWIPGLCANWKHISARGLKSSLN
>generic|BTA004986.1|
MFLSRPTLQSVNSSLTAQAAQNIWHALSDWSPEDQDSEEPGRWRTFRETQLLLRREGGEE
GRSVDCCPSVLEMVEPEGGRNQEDMFVELYREGDNRQRFYELSCRADIENKPCRFMDRKL
HNQSRCVQQFSYTYALVREPETLRHHHRPHHFPSLPSFPSGGNWMLDYIRVRSGCSCQLM
PKAKNKRTLPGKTKRAKLKSK
>generic|BTA004987.1|
MNVPQMQQPGPGMPPGMPQGPGPVPQAPSLMQSSVSQPPAQEKLDNISKVKVLVNQLRES
INSVIKHSTSTLQHNIMMDMGIKTIDPPAGHFDKVLEDFYSLCDQTEIHLKTSIECLNQG
NASNRYLPMMVASTRTEPLPNQDANTLTYPQYLNTVKTQVAFTKDIHDILASAAQNINAT
E
>generic|BTA004988.1|
MDDPRIGFPRIVREVSRSIMHLSICKIEGDALCKECFFWAFETEVHNTIISNKLFQRNSL
VAIAASGGKDSTVLAYVLKLLNEKYDYGLRFVLLSIDEGITGYRDDSLETVKKNQEDYEM
PLKILSYEELYGWTMDQIVAQIGRKNNCTFCGVFRRQALDRGAALLRVDCLVTGHNADDI
AETVLMNILRGDIARLQRCTAITTTSEGTIPRCKPLKYTYEREIVMYAYFKKLVYFSTEC
TFAPNAYRGYARVFLKDLERMRPTAIIDILHSGEQLSVKDSVKMPERGKCTRCGFVSSQE
ICKACSLLEGLNRGLPKLGIGKKSHADRIRKALAEF
>generic|BTA004989.1|
MAKVQLGNVVVLDNPSPFLNPFQFELTFECIEELKEDLEWKMIYVGSAESEEHDQVLDTI
YVGPIPEGRHMFVFQADPPDVNKIPIADALGVTVVLLTCSYRGQEFVRVGYFINNEYNDP
ELRENPPTVPEFDKVVRNILGSEPRVTRFKINWDDSESQEGNQVETSSNMESNMETNMET
NMETNALESMPVTSNSFCESNSGSLNSVSVQ
>generic|BTA004990.1|
MPSSMLFGINGEGRVLGLSTSGSKWREFPYLGVEFKQISSVPHYLWAIGGDRQVYVNVYG
LDVPIRIKEEAYENQRWVPIGGFGTHFLPTDRCHWSSKDGLTDRSLDKIRLPSMAWQWES
DWQLELNLDGQPLEKDGWTYAVDFPMMYSPNKQWSSTVRRRKWFRYRRYSAMNSWCAIAP
LHKDPTEEPFIGISVGGNKLLGCNSENISVWAVTAQGRVMWRAGVGSKSPEGTRWSAVTL
PRCCEVRQISCGPSGFLWAVLWNGRALIRIGITQDTPTGDYWLEVGPPEPDLKIMQVSVG
TNAVWAVSNDNRVWFRKGVRSARGGHMSDELARGAGWVEMVGNMSYVSITDNDQVWAIGN
DDRQIYCRVGIIPTELTGKKWKPLSAPVQVASSNTESDDGANHSSVESNENRVSSTPSAP
ALNASDDENGTDKSSIIDSGNEVDQSRRSIPAWGPINSAGSLLAKEVNPEVDDRGLESVP
LHEKQDDSNSEDVNNSCWICISAGGLNVDPAALPDWFLEGDSSKVISAPWRTKILNDLKI
AHSKSTENFEHYELAVETKSWISNGKCKVCLQGWQNFEDCTIELEWIGCKTGVLDFGTFS
ILSLDRSSTRAQLSLNEITCVMNISGPGNPCLALHTIYSTRLKISPLQLQFTSDTQFAEW
LANFSSVCAQLHNAQGPPSCSSVWATTALGDVYVFDPITLESKQLKDSLFYKEFDVKGKS
VPLALPLLNSFPPGSKLIVEGMPLEDDPNRFAIDLECGGSRNIALHLNPRLRKRVFVRNS
KKNGDWGEEDRDGPQLFAPGAEFKLQIECQEEGFKILLCEMPITYFEHRMNPEGITELRI
SGDVVVSEVTYATPSAILEQEELYWRQIGGHLDVVETCASGVTWGLGLNKVPWVYTGGWG
GAFLGGLELTNTNIHSMEDTYHYYVYENQRWNPFGGYTTHGLPTDRPMWSDETGCEKKSF
ETTKLPNRHWQWVTDWCIDYDTPGGTDKDGWQYAIDFPATYHPQNCLTDTVRRRRWYRTC
KLQSTGPWQEVGNTKLQDVSLFYNEGTQCTYVWGVAVYGDTLFRHNVSPKNPMGSSWEHI
PNDQALTNISCGSNNQVWAIGRSGCAFWRIGINSSNPIGDMWEAVEAPNGCQLTKVTVGK
CGIWVLNSSGSIYVRKEVTPVFPEGTHWQQVENTSDGNFIDISADRSEVWAVTESKSVYL
RSGITSDNPAGSLWIPGLCANWKHISARGLKSSLN
>generic|BTA004991.1|
MFLSRPTLQSVNSSLTAQAAQNIWHALSDWSPEDQDSEEPGRWRTFRETQLLLRREGGEE
GRSVDCCPSVLEMVEPEGGRNQEDMFVELYREGDNRQRFYELSCRADIENKPCRFMDRKL
HNQSRCVQQFSYTYALVREPETLRHHHRPHHFPSLPSFPSGGNWMLDYIRVRSGCSCQLM
PKAKNKRTLPGKTKRAKLKSK
>generic|BTA004992.1|
MAGRKNKSVDSFYFKTPRNERFSEMTKQEQLIAQKKLEIQRKLEERKRSETAEALKKLNE
PPAQKPKATSPIVGARKSTNQSCSTNASSNIFSNDGSFLEQFKKMVNENVDKEKDEKSTE
KSNGPQNTSDGIIEDNLSQPMGESPSKDYVEERNPKKPNDHNNKYDDYRRNDYRWNENRR
NDENKKSDDFKRDDKFRRNEDSRRNDDCWRADDNRRNDRNYDHGDRRRRFENDRLDNRNR
RYDRDRMRHDSDRDRRYDNYDDYNHSRRYDRYDSQKNYYDDNDQSRRNSWDNSPSFNENK
YSCNNSERIERNVPPWESNALKNQQQQQSLANSSIIQYQPTMTVPVSSIILSSTVPVPVS
ITTYVSSLPVTLPTDSVTYPSVQIQPDTTVPVITQQIPIQQQPSLILQPINQQQVSINQP
SSGTSIALSQTPTLAHVAQPASMTHVPQPSTLITVPQSCPVSSMQQSSTLTPVPPPVLNA
ATPSMNTLSVQPGTQVVQQCQGTLISQPPPLSQTSVQPSSLLPQTSMQVQQFSTSNSILS
HSIPPSNNINPHPVPPPSPLNPHSLPPPSSLNPNPHAVPPPSSMNSHSAPPPSSLNPHPH
SVLPPSSMTSHPVLPPSSMNSHSAPSSALNPHPLLPPSSLTPAGAPPSSPMSHSVPASSM
SGLAGPHPIPPPSLNPHPVPPPSSINPHPVPPPAVNPLSIPPQSSMNLLSVGGQPSMSPL
SAPQSTNVSTQSMSSHSLNPQNALGSLPAPSMGAPTSIPPPISYPITSMPPIGTQLASGP
PPSGPTSAQNSIQSVPPPPMQPTQQAVFNQQTGVVPDMSVPPPVVMSDNSPLKPNKIENP
GAHRSAEMEQIAVIVAQQGDGMEEVLLQENQHDPNYWFLQDKQSYGYQEFRQLVEKLRSN
PLRSNPIKVEQSEYEESSEYCGIVIKKEALSENSLKRESDDKADRNERKKKRRSRWAPED
CKVNLSTPTLLPTGAVPPPTLAPIINTKDLPGVSGAMISQVQRRDPALLQYARQSFGTIN
LSEEDWKKCEDHYKINLLYQDMLRKREEIEKLRAAGKFKYEYDSDEETEGGTWEHKLRRD
EMVATQLWADELTEKAKGKHHIGDFLPPDELERFMEKYNALKEGREPDLSDYKEFKLRED
NIGFQMLQKLGWSEGKGLGSDGSGIVDPVNKASSRMENQGLGVEKPAEVNRGDDEYDAYR
KRMMLAYRFRPNPLHGSVGPDDFCGRSVSIKLEAKGMWRRGGVGRSDGVDPEWPSDVKAQ
QSKYRAPHANSVDRNHRAPHVLSFLDRPPVATPSRLISPLPSLIR
>generic|BTA004993.1|
MKQSQAQKTFAIMLFKGSSAKLVQDEEELDEVDRKRAKKLKQVDSDEEEEDDEEVLKDLI
DDAPIEEDESDGEESDGSGSKKRKKSDQEDDYDDRLEDDDYDLLEENLGHKISRKKRFKR
LRRIEDDESGDEKGREDEEKDGEDLYDSEREEERGSERGEDEDGEGDYSDADDFIVDDEG
RPIASRKKKKPIFADAALQEAQDIFGVDFDFDEFDRYGDEYDEEEEEEEEEDDEYIDEEA
GEDVDRPRKTRKKTARKATRKSIFELYEPIELKRGHFTDFDNEVRNTDIPERMQLREFPI
VSVPEGSDELDDESEWIYKQAFCKPTISTQENPGGVDPRDKSRKGPQTIGKIKKALDFIR
NQHFEVPFIAFYRKEYVQPELTINDLWRVYKFDAKWCQLKARKSALQKLFENMQEFQSQE
LMKESLDAPIPENVRLISDEDIDRLKAVQTTEELKDVHSHFLLHYSNEIPLMLEKERQKK
KEAAKQKQQDRPKKKKMVTDDDGNEVEVEVTDDEAEPETQPEEEDEEPELVKPAVRQGPY
SLCRKAGIGGFVKRFGLLPEQFAENLRDNYQRNEVEQEPVGPLVLAKEYTSSRFTSPEDV
VLAAKYMLAMQISKEPLVKSCVRETFFERAKIDVRPTKKGMKEIDENHSCYAMKYLKGKP
VRDLTGEQFMKLQIAEQDKLVNIIINEHIEGITHNSSYVEEVKQLFYRDEFSKHVQEWNK
LRLEAVEIALSKMLFPDLCKELRTNLLGESKESVLKNCCDKLYNWLKVAPFSVDFDEDDE
EWDTSKGLRIMSIAYEPDLSQAAFGCVISPEGEVIEHIRLPHLLKRKQSFRVDDKALKEA
DLRALREFISTKKPHAICVGGESREALMIVADVKEIITNLVEDEQFPMIPVEIVDNELSK
IYANSNKGISDFREYPLLLRQAVSLARRLQDPLIEFSQLCTSDDEILCLRYHALQDQLSK
EELLDALTIEFVNRTNEVGVDINETVQQVYASNLVQFVCGLGPRKAAALLKLLKQTNQRL
ENRTQLVTSCHMGPKVFINCAGFIKIDTNSLGDSTDSYVEVLDGSRVHPETYEWARKMAV
DALEYEDDDANPAGALEEILEAPERLKDLDLDAFAEELERQGFGNKSITLYDIRAELNHR
YKDLRTPYRSPNPEELFDILTKETPETFYIGKMISAVVSGISRKQPTPEQLDKANPIRNE
ETGLWQCPLCFKNDFPELSEVWYHFSTSKGCPGSATGVKIRLDNGVSGFIHIKNLSDKHV
TDPEERVQRNQVIHCRIIKIDVERFSIDATSKSSDLLDKNHEWRPPKDPFYDLEAEMKDK
KTEDDAKQQKKRQTYIKRVIVHPSFHNISYKEAEALMASMEPGEVIVRPSSQGADHLTVT
WKVADGICQHIDVKEVGKENAFSLGQTLLIGNEEFEDLDEIIARHINPMAAYCRDIFSFR
YYRNTDGGLKDKAEEIIKEERKKNPSKIHYIISVSKNYPGKFLLSYLPRTRCKHEYVTVT
AEGYRYRGQMFDSISTLFRWFKEHFRDAIPGTPSTPRSVNMRSTPFQPHTPNMLNMSVDM
QRVPPPMGLMHTPHYPQTPAAYAAAAMSAYPNTPYTPSAATPHFMTPYHTTQTPRYGGHQ
TPSHQSMGPFIHPAPVAPSPHRQPRNSQPSSSAAPDDWRKLAEDWVRSNKKDGSSTPRSN
PRQSPRYEDSSFRLGRSTPSSRQMGPRSYPDLFSNKSPGGRSGYATPHSGRSTPRTVASP
RSMIESSLGDATPLYDEN
>generic|BTA004994.1|
MIMMIHPLRTSSLLFLLLLFFPPIICKHFLPVVMWHGMGDNYLGLSGIKSFIQSNVPSNA
SIFVHSLRIGNTVLEDTENGYLLNANKQVEFVCKELLSMPEMEDGYNAIGFSQGSQFLRA
VAQRCPKPAMRSLITLGGQHQGVYGIPHCPDGDKYCNYIRRLLNFGAYWDWMQEDFVQAE
YWHDPLDEDTYRKKSIFLADINNALTINELYRTNLKRLKNFVMVRFNNDTMVNPVESEWF
GFYTPGQATEITPLIKSSLFDKNLDPLGLRWLSDNGRLKFLEVDGNHLQFTKKWFLANIL
KPYIYTDSD
>generic|BTA004995.1|
MYDHHMYRQFAKRTNRSIAKPIATAAQTKPVPEIPTLPSCDEPVKPYEGLDYEKIQKIKS
ERIVPCIMQYYKKPLLIHHGKMQWLFDHEGNRYLDMFGGIVTISVGHCHPKVTAAAKAQM
DKLWHTTNIYQHPNLYEYAEKLTSKLPGDLKVVYFVNSGSEANDLAMMMARLYTKNFDIV
SFRNAYHGMSPYIMGTTAISTWRYNLPIAQGIHHGVGGTVQFPKGFLKKAYELVRTNGGV
CIADEVQTGFGRTGGHFWGFEMHKVVPDIVTMAKGIGNGFPLSAVVTTPKIAETLNSALH
FNTFGGNPLACAIGMSVLEVIEEEETQANSEKVGTHFLYELAKLRDEFECVGDVRGKGLM
IGVELVEDKESKIPLGAKNFVEIWNDCKEMGVLIGRGGMNSNILRLKPPMCITKADADYT
VDVLRYVLTKHAKKIQKH
>generic|BTA004996.1|
MQSRLLASCRLTERSVSTYRLRYRPGLSPDLGRVQGVRRTRAPAFGGRHERRREGKKGGK
GKGKKGKKGQGEKRKRKQSWAVKARVPV
>generic|BTA004997.1|
MSSFSNIAKAPLDNTEELINKFGWMIRPCDSYNREYTECASLKARFYQLFIHGETQDCLH
WKSNYRDCSNFQDKKDPEAAKRLILFELQRREARIKAHYANDVWEHRLEPPPHWNAPLPE
WMEKRNKDSYLEYKRKQLQENPNQLQKDRTKWCKIM
>generic|BTA004998.1|
MLNYLCSNALLFPLLIVTFTQGFLISENKKSGDVQGFPWFPFEPNPPSVVGPKKLDMFKW
INDTCDNGKMNLTMDWDFSPVNYSCYTSKKLIPDPSIPSELFSKVLPPVHRAAHLCMHEK
IEYDTNIPMFGNHRPAWAKWGEYVFLPKQRWLHNLEHGAIVMLYHPCTHPAFVSALREMV
TGCLYRHIITADNSLSTSHPMALVAWGHKILLSYPSEKVVKNFIRQYAKKGPEETSRQGY
YDELLINPSNIVTDLDDKELCPEREKK
>generic|BTA005178.1|
SGLIGRSWAMLYAAKGYEIVIYDINLDLVNQSLEILNQQLHQFEKQGILRGSTNADQQFS
LMRGTDVLSECTKNAKLVQECVPENLELKKKVFSKVDEVVGPNTILASSTSTFLPSQFSS
HIVHRNQVIVAHPVNPPYFVPLVELVPAEWTDSLVVTTTRELMEEIGQSPVTLTKEVPGF
ALNRIQYAILNECWHLVSDGILSVQDVDRVMSEGLGMRYAFLGPLETAHLNAEGFSNYSQ
RYADSMFAVCQTFKPIPKLEGEQAEQIAKELERSIPIGHLPEKRLWRDNCLTKLAQLKKQ
IKSESN
>generic|BTA005179.1|
MTSSILIRLFNFLFTVYFIFVFQTLLYCKVSAVPSLINRPDLIQGNSKGDVVTLLYCKVS
AVPSLINRPDLIQGNSKGDVVVDSSDVEPVERSGAWFSDGETHALVTRDPASPSRTPQKS
SGLTRALSSAYNFVAGKKSGSNNINENNNNNMMDRLKQFGSRSGKALSSVGRSLSFSRSP
RRQGSLQRKNSQPEGMRRKKTRMGFSTDPHDSPGHPRLKDSAGARKRKVCCCVKKPGTSD
GSVAAGVPSPRNKDSSKPSTDVATPAADKSKGGFLQSRTAKVLCCGCPEYGGIIGGTCII
CAGITLCVGEQFVEDCCGKGRKRGGSCCLCAASTTGGGLAAGNCALTSMSCV
>generic|BTA005180.1|
MENSSLKKKKIGLVNRELGVPYHPKYSVVTTVLVVSLVGGGRTEEDQTEVAILKQVNRVN
DDGSYTFGYEAADGSFKIETRDVRGNVKGMFGYVDSSGDLKKVSYSSSNNTGFVQTAETT
GASSAEREALLSSFGAATVAPSRSPLADPSERRPILVLRDSALVAPTKGSFIQYIPKKSD
LQFGAREFTTASPAYETSSVQNEVEGGHNEDLFVNPDLEDDKRFKSPPVPVVYPRKIVVT
RRPVDDAPRGGSSLRRQLSRRLNEREEDGPHVYGNEHMNAYYDKHMDASTAIQENAHAER
ATEELRYELLEPRTRENRAGYITADDIDRTIVYRNPPTPPAYPTAAIPYRPRPPIPEPED
YRPNYPVTPAPPPPPPPPAATPYPTTIVQSLRDELMEFIMHYVHRRLNPYFQDYPAPYQA
YYRPPPVPYPYSNYPQRYPPPPPPPYPPFLATPGVGPYGVIPQLSPNVQYSSQSSAGADG
AEATPQAVRALRARAGQVRRPYVPAALREAREQREQRRQQKFYASTAAGRDSSTIQVAAS
STSTTTVAPPSSTPVRNLLILGTSPSTAVGDLRPVTEAPDEMEATS
>generic|BTA005181.1|
MDPFRVSRIGAVTIQRIIPEASKQSSSHTPVFSNFSTQNDSEIENEQGIKTGTAADRTAA
DMEVDEDKPVPNTFFPEESDTMGPGFGRMDPEQSFQGEARMVEGSFKIENHPETLQNQSP
KFRPGDESGSVSEPKPESDRTMVGNDNESNDRLEVSTDSRTSGGGEEASNSSNKADSKIT
QNNFSEDINKKLGRFGFSVSVSEVKIPSSDQTSIDEALGDEAPDDEGCEDPNVEEPKDED
GLESIENLVSSLSEQSDQFKELKSNVEFLDASDFKKEIFSEDLDSETAKSNVRKEPNQMD
DEQKMDVANDDVKVKKEDDDKEGDEASEEDDETEGDGDGGDEKDLDDKDSDKPKKKHSKK
KKTKKSPSKEDGESTSSDSGSDSEKKKRKKAGVLNMRRNIREVMDETQLDESTLNAQRQE
AERLRRVQEQQRIIREVQRQIAINRQQNKTQTRVISLLQGGSSSSKTTVTSSSSSKPSTV
VVKVSSGSGSTQIVNKKVLDLLKSQKSGSDSSSEIRVTSIPRSFNKPHMVTPSVSIAPVQ
AKAISTTPEDLSDEENLARAAIALKKKAAAKKDVVTISSSSGSEDDCIVISEPSAGEESE
QEDDPTNSGMHTNDTYNVPDEQGRVLINVGHPESEPDVFLSPQIARIIKPHQIGGVRFLF
DNIVESLERYKTSTGFGCILAHSMGLGKTLQVVSFCDVFLRYTEGKSVMCIMPINTLQNW
VAEFNHWLPLPADAPNSPLAADGEVRPREFQVYILNDFQKSIAARAKVIQEWKKEGGVLL
IGYELYRQLSLKKPRKPRNKKQKEEEIPDDKAKPLLEEMYEALVKPGPDLVICDEGHRIK
NSHASISQALKQIRSRRRVVLTGYPLQNNLLEYWCMVDFVRPNYLGSKTEFSNMFERPIQ
NGQCVDSTPQDVRLMRYRAHVLHSLLEGFVQRRSHSVLQQALPQKEEYILLVRMTPFQRK
LYETFMNEVVRIKAVPNPLKAFAVCCKIWNHPDILYNFLKKKEEVDLDLVEAAACLGTPG
SMTTSVPPTPPTPTTKGGKRSRAKDPSAAAKKDKKPRKGAKGANDAENTPAVATVLPNVN
NNAGGSDQSLLPFNYNNQNNSSSFNANSSYPDSGNYNGFEQQQFPGHIGTNYNNPSQQPY
DSFNYNQSNYPSQSPLPGATNQPGTQQHQAYYPPGYQDQSNYWQDNSNLYPNNSDPHSEM
NYYGNSDNGFYDQNNSNFSTSNNMYNQSNYARGCYDNNSSVSANMPTPDNPVNIPSLPNV
GNSLSDTSNNLDSFANKDSRNFSCLSNPPSVPAFNNVTDNVHNIVNSNLGLTNLPNNVDP
VDSLMNTNLAANNCESGKNSGNFHGLPGYQGNLCNTNMMSSIMNESVVDTVNNPASNSNV
MQDAYNSISSYGNQQFNNYPARGNNFPPHQMDVSQNLPYNHLADNQPGFPSSENQPGFSA
AKQKTDFSPKKELDSNIFPSSDSTLNELGFPFKSESKEDIKDLPTVLFPSKEEIKSETKE
EIKDELKPDCAIKDKKEVTAADSQKDNSHNELGNLADGTKKDVTSVVKSTFESPASKKED
PGIPYDWAIKLLEDYVPGLIDSSPKMAIFFCIVEESIAMRDRILVFSQSLFTLNLIEDFL
QRNYIPGTDTYWAKNWSYYRLDGSTTASEREKLINEFNANDQVHMFLVSTRAGSLGINLV
GANRVIVFDASWNPCHDTQAVCRVYRYGQQKPCFVYRLVMDNCLEKKIYDRQINKQGMAD
RVVDECNPDAHLSIKEVANLCWDNDEDSVPQDYSNQKDKYSDFIIHKILDNYSHFLSKAP
FEHESLLVDRKDKKLSTAEKRLAKRSYELEKQANTRPTYNFVGNQQGLQIRSMTKPMASV
RPMQSENSLTKDGNSKWIPAEVWQKQGMSAQEMTLPLDVVIPTNSADRSSIVLNAGQKVM
VLKSPKGIYMQLENGKIIAIRTAYKVGAGGAANKGTEKKVFPAQPQTRQIPLNRPPFDRN
VRGLEGRREISVSPIRGRGQAVPGLLRNNSSISITPRTVPVTRNVAPGAKHNGGLIRLLG
PKSRTTNVRLPVIKDSNVSVTITKRNPTTSNANLGSGSFSTPPSSEHLERDSSYHSRLET
KAKQVESKGTSADFSDNLSQSPGSSSSSSFSHQMERADSKSVGTEPADFKESGGLSQGTC
TSSSSLDSIYNEPTKSKLDVKMASESVRTKLGIKSPEYKHSEGVYHESIRSKIDIKPVER
VASEPVRTKIDIKPSADCRPKIDIIPSNYKQMDKVYYESVRSKVDVKASDFKQTDSARPK
MEIKQSEPARQKIDMKASEYRPLDKMKNLSYSQSQAIYPPVNERPSGSQGVDKSKFPSLP
NISFNPVNTSQKNYRPTSHQRSTPAMNSTYRNDMNRMPETSPALDFKKPTSTTTFNSATY
SGGVVSDLQQMPQQYKNPSPYSSSEKPPLTKDTAFQNLKQRGSISIIPMDKGPKPAQTSL
HSQTHQIASGTNQASQLPLNPEYDYRSMDSGVESFSSPAYRSDYYSDYSQPVSSAPASNP
QIYSHPSERSSMQSHSGSYDMYQQPYSSGNVDSSGGNVGSYGSTAYNQTSYDPSAMNQQM
NQQMYSAFHRPEPIYPSPPSGSYQNAANSYQYDPYYTPYPGAPDNSSLPNPQRPQ
>generic|BTA005182.5|
MGVFEWIGLGYVSYLFLYAVFLCLSDCDLGLLLATKFGKGIGKFNKKVVWITGASSGIGE
HLALVLAKAGAKLVLSARSETNLERVKQKCLGQLFSIIAPHLDILVNNAGRSQRASWEDI
QLDVDKQMFDLNVFGTISLSRIAARYFLDRGSGHIAVTSSIAGVLGAPFSGSYTATKHAI
HGYFNSLRREKLGTNLVITLLCPGPTFSNFLAESFTDKPGEKFGQPQSATDRRMTTERCA
YLSAIAIANELNEVWMGLFPLLPLVYIAVYCPVITNSLGRFVGASALQKLRDTKVAVDES
KRNDASS
>generic|BTA005183.1|
MNDLFDARVHYGHKEGSLNNFMRPYIFGSRLEHLIFDLDKTAEHLRLALNIAAHIAYRDG
IILFIGQTPQNAHLIEATAKECGAYAHTRLFQKGLFSNSTTVFNGITRLPDLCIFFNPLX
XXXXXXXXXXXXXSTVLEEHRGVAEAAKMNIATIGIVDTNCDPRLITYPVPGNDDSPVSQ
ELYCKLFKAAILKGQERRRLDFRKTIAEDPKPVDLSE
>generic|BTA005184.1|
MSSMYSKARTAILWVRYEHVRRIVQEAKRQLVLRTETPQYRNILFQMILQSLFRMGVGCN
VFIIVTEKDEAIVRGCLDDIEEEYHTQTGARCKLAISKNSLHKKEIGGVELITFDARIRA
RNTLRARLVQVTERMIPLIRYGLYGFNPHRKSVD
>generic|BTA005185.1|
MTNRGNIFSNLGAFGKKSPCQKIAFEENAFEVVKTRSLQICCMSIDSDLHRNLDLTSRCG
HKEFVKKHKEFCEDALLPPGDSASSPSASSRCQWEILGSPTAALDSRCASDIESHPASRV
LPHLYLGNQRDAENLDVLRNLGISRVLNVTSELPGYHEERGILYKHLPAADSSHQNLKQY
FEEAFHFIEEARQSGGSVLVHCQAGISRSPTIAIAYMMKHRRLSLIEAYKEVKNARTIIS
PNFNFMGQLFELEQSLKATPVSSDSQSDSCTPAPAPCHPCRWSPQANEEVSSGCSV
>generic|BTA005186.1|
MGSSRLDSSQWRGQEFNWVGFLGSGTGLRPGSRGRVWMEGCLSVARRAVDDPMTHESLVP
RSRCARPGPAMPSLREVIPVIAPEPEVTTRRQLFNRRRREL
>generic|BTA005187.1|
MSTVYCEVEVGKSREGLRLSLNRSLSEPGPAAAAPLPAAAAPAKRCKVDCFSLPASPCSE
SATLQKALLAKCVRLFEPETLAGRLGQVKSRSLLVVDCRPFLAYNVNHIRGSINVNCSDR
FNRRRLQQGKATLADLATTREGKDLLKKRTIKEVVVYDDSTSDLERLPPNHPLFLVLSSL
VEDNREPAILLGKHHRIPYLSNV
>generic|BTA005188.1|
MQSHSLQDDESHWNSSDIGSFAFDFDDSQEPIGSSSPISSGPTAVIYGESIDAEMSNNTK
NIEEEVKYLRRQVKNRWQTPSVKTTISRMLFHQPVSLELFHSFTSKKALLEEAISVGDGE
TVLSIKNFQYACLNSSQQISRLRHCLSNHFSDSPDKHNLENFIKLLEWQKTVNPDLFRKS
AIESLTYACQHHWNDQKSITSNPSHLVKELGLTEKQLQWSTVKGRAAKKSWDDIENLIIT
KTWLGGKRVNAYLAIEDVIRKLHTAGAPSEVLLKYFNLLSDVDARIRLATSLQCDKIIID
SLTCHRDQQALIHQKAQSPTHSKIYSQADSVLRSFALSEENENLVFSPFGLASNLMMVIE
NADKAAVGEIVDVFKLGKNRMQLKRGFKTLNEEFMLNSLKDDLAGVFSRISVVTSQPLAP
SFEEILRNYFQANVTTVHNETVLDEDSIARGTAVRLESEIGVVSHWLDYQKLAVYTYLSH
NPASLFYLSPNVTVRVPMIPQIGAFRGGYVPQIRSYVAELKLQTSCMRLVLLMPNVTSSG
SSEEELAKLSFRSGLDELLNVIPAKEMEVLLPQLAIIKKDIDLEQVLRDFGVDLIFNDTL
VERSKDSVYIESIKQNAYFSTSFTTVNSASAIEADLGIRPSARKKRQVKTRLMFNKPFLF
YLMHCRNGLILLTGKVVNPTQVPS
>generic|BTA005189.1|
MGSPHYSLRWNNHQSHILHAFDTLLQSEALVDVTLVCEETSFKAHKVVLSACSPYFQRIF
CETPCKHPVIVLKDLKGWEVQAIVDFMYRGEISVGQEQLASLIRAAESLQVRGLAHTEPI
PMDSKENNGRGSTPSYSPAPSVSMFPSQPHTPQPGQFDPRLASHINFADSIGDHHRQCSS
PTPRRKQARPRRRSGESLGPQDLRKGSSPIKESCEGAENLCIKRGSSVLGQNTAIPPARP
NSTPTPSQFLPLKMETEDCSEMSPQTQPVELTTTPSEHMREREREREREKERDRDRDKER
DRDKEREKEISRYDYPHPPPNNIDSLSHLAHHESSPLDNPSFPHLASISALSLTPPHSLF
PGMESCRNALMNDINESRHENHHISSKKKMGRPKGQHSAPRGGPPRSWTNAELTEALSHV
WNKKMTTSQASRIFGIPYNSLLMYVRGKYGKSLKLEQLKKECFGDINGPLDLLGLGSLAA
NNNNQSVKSHKGPEPDLMLGPPGFNASSYPTANFYPDFSSSFPVPVGMVHLLPQSEKNRD
SSPPRQLAIDYAKEENQRLRSTPIDYTKEDSVRSSPIKDDYHNSMDGEEEMDASPRSNHE
MTPQRLIEQNGKD
>generic|BTA005190.1|
MIIVVWFYLTKLAVIEVFYTVLLKRSVLESKRKNVNGFIVRLDSFMKSKPLGMCTFFRCQ
VNVMIVHVTGLGTDKFTRKERNKAEDIEEKTLFNELTEPVKPCSVSLNDPPDVEKLTANA
GCSVFNRTQPEDPKVFSCENELTEPVKPCSVSLNDPPDVEKLTANAGCSAFNITQPEDPK
VFSFENEMTEPVTFCSESHNDSNDIDELIATTGCSTTNTSWPEDPQPINYQVRNILSLLC
SLR
>generic|BTA005191.1|
MRRRSSFYPLFPSGPAVLEPSNTLPAGLSIALSPINSTSDTTSRDQHRTEDPGLPPVPLP
AHRCPPGSPGSRRPPPSTQPGPPHSSPTILRDCPGLPSPRPNRHGASGLLSLCALPTGAI
DTGRQPAPSRTGPHHHRPAELLLQPLQLHRYITPQPRVATLNVGQEPRGPYLSGTLDSSD
GTVSENDR
>generic|BTA005192.1|
MFIHKSKGNHNNKNEESSDNESEEDTGDLLQRRREECERKARRGEMDPRLEFTFQLLMDG
TGLPRSDIMDHVFDGNMLDEINQLFLPHMRNKLLWFYQEVEECESPPPVDTTKSQSNRLA
SVLPKLQGSAVAAHPKKKLFLTDGWQVELTGIAIYMFRLNTGKQLPEEGFHKDLFCGIID
GAQIGLVTSVQRIMECVFMEALAHPAFDEDEESSCPMLKNQLLPGLRSFCSALKVCEEVC
DEPNIFDDGLVLMESVNSINEAKVLAKDQDQVAALEERVINWMKKVQEVLMESEQLRKEN
DSSGPQDELEYWKKRGARFSQIVMYLQDKEVRLKDSVLSLLQTVRLIHSVSQYYNTSERI
SSLMVKITNQMIETCKQYITCRGQETIWTQDRNEIRQKLYDCIRLNKFYHNTYTLIKNQP
FIPNQSRFGFSENYVFGKFDAFCDRLSKIISMFDLVDDYHSLFERRMEALEDAMKVFNDA
KASVTSKEYDYLDQRNDEFDEDFEFFIGKTNELKQKIGTTIEDNFQSVWESPQGICFLTR
FEKVSEKIPLSKLNEKYTRVLKYCDQEIERILKLFRQQKDDPILARNFPPVAGRIKWARS
LHFHLEDLVKKVSVHPVLKTLPQTAELTRKYNFVATTLLNYQSDMKNIWMNHNVWVVDEC
LNKSLLDISDDSGQLVVNLDKRITLLIREADCFYKMGLPVPVVTHTLYAKRDYFTLVTDS
LQFLLNQILKSVRRVKLEVRPLFLPQLMHLVALLQPGLHSLSWTDRKWNEFVKNTSDAIR
DFDVLVTRVHDIYTNRILQVLMSMQTVTLHALPEEEPWTVEEFLQQAQIACRNAALELNR
KSKMVEEAVEEVLELVRKAAEAHRSADGNDIFDLVLNGVEEAGSTTGGGGGGNVTPASQQ
QQQDWSAVWEFFENPCSLLLGGGVLSKSMQEAVCNAISEMRRYYSRKVVDVLIRVTRSSL
ECLRKRFTSEQGGPPVFILQSHLMIPNVVVKPSLEEVQEALIAAGKHISGVAKGVSQWTA
GKARQETGGKAWPNVSGDAKARRRKMYRLISEDKPSFPLQSRNFFNHVMENKEVMKALSL
LSISSQKIKPVITEFLESWSPYKFLWENVMSKKAAHTIGLVEAEASLRRHNELESELNIV
PDLYTFRSCLVVSVEKLKFGLLTEIKTCNHRLGNALKKKFHREMDYVYAVINEMDRKLDK
PIRDLDDVRLIMETLKKIREQEVDMELKIEPIEEAFNVITRYDLPIDREDLEQVDNLRYA
WQRLLARAMDVNILLLTMQPHLEADLRRNLDRFRQDNIDYCHEYRTSGPMVPGLSPREAS
DRLILFQNRFDGMWRKLQTYQSGEELFGLPQTDYPELAQIRKELNLLQKLYKLYNDVIDR
VSGYYDIPWGEVNIEEINNELMEFQNRCRKLPKGLKEWPAFHALKRTIDDFNDMCPLLEL
MANKAMKPRHWQRIMEVTKYTFELDSEGFCLKNILQAPLLKCKEDIEDICISAMKEKDIE
AKLRQVTNEWSVHELTFMSFNNRGELLLRGDTTAETISQLEDSLMVLGSLLSNRYNAPFR
KQIQQWVFDLSNTNEILERWLLVQNMWVYLEAVFVGGDIAKQLPKEAKRFSKIDKSWQKI
MQRAHETPGVVSCCVGDDMLKQLLPHLQEQLELCQKSLSGYLEKKRMMFPRFFFVSDPAL
LEILGQASDSHTIQNHLLSIFDNTRSVKFHDIEYNKMTAIISSEGETIQLERAVRAEGSV
ETWLTSLLQTSQASLHSIIRTAYSNINDPNFQLLSFLDKMPSQVGILGIQMIWTRDSESA
LIQARSDKKLMPETNNKFLELLNTLIDQTTRDLTRIERTKFETLITIHVHQRDIFDILCR
LNVRSVNDFEWLKQCRFYFKEDMDKTWIAITDVTFTYQNEYLGCTERLVITPLTDRCYIT
LAQALAMSMGGSPCGPAGTGKTETVKDMGKTLAKYVVVFNCSDQMDYRGLGRIYKGLAQS
GSWGCFDEFNRIELPVLSVAAQQIAVVLAAKKEKKKQFVFTDGDMIDLCSEFGIFITMNP
GYAGRKELPENLKIQFRTVAMMVPDRQIIIRVKLASCGFLENITLARKFYTLYKLCEEQL
TKQVHYDFGLRNILSVLRTLGAAKRINSKDSESTIVMRVLRDMNLSKLIDEDEPLFISLV
ADLFPNQVLEKTSYPQLETAIAEQTEQAGLIYHAPWVLKLIQLYETQRVRHGIMTLGPAG
AGKTMCIHILMKALTLCGEPHREMRMNPKSITAAQMFGRLDVATNDWTDGIFSALWRKTL
KLKPGEYVWLVLDGPVDSIWIENLNSVLDDNKTLTLANGDRLPMAATCKIIFEPHNIDNA
SPATVSRNGMVYMSSSGLDWCPVLAAWLKTRSSREQSVFQHLFDESFGQLYTWSQHNLNL
TMKVLQINIVQQVLILLQGLVPIETDTESAERTEEKPVEVEEDGKDKKDIVMQLSVEHLQ
KLYVFALVWSMGALLDLSDRKKLNEFFKDKLTVLDLPPIPGSSSLTVFDYFVTDEGKWEL
WTAMISSYSYPESSTPDYSSILVPIVDNVRTGYLIHCIAKQEKAVLLIGEQGSAKTVMMK
SYMKKSNPEQHLSRSFNFSSATSPYQFQKTIESYVEKRMGNTFGPPGGRKMTVFIDDINL
PQINEWGDQVTNEIVRQTMDMHGFYSLEKPGEFTTLVDIQFVAAMGLPGGGRNDIPSRLK
RQFCVFNCPLPTDESIDKIFRVVGEGHYNAKRGFSIDVRNLVKKLIPLTRMLWHKTRAVL
LPTPAKFHYVFSLRDLSRIWQGMVGTLSTVIDCEATLMLLWKHECTRVFSDRFTLVSDKD
WFDNTLLTVTEEVLGANYREMALPNPVFVDFMRDAPEPTGEEGEEADMELPKVYEPVTNL
NELRERLDMFLSQFNEMVRGAGMDLVFFPDAMLHLIKISRVIRHPRGNVMLVGVGGSGKQ
SLTQLASFIAGYKTFQIALTRSYNVGNFLEDLKLLYRTCGVQGKGTTFIFTDLDIKEEGF
LEYLNNILSSGVISNLFTRDEQQEIISELTPIMKRENPKRTLTHENVMEFFLFRTCQNLH
VVFCFSPVGEKFRNRALRFPALVSGCTIDWFQPWPKDALVLVAEHFLTDFEIECSKQVKV
ELVNALGSIQDVVTITSSEYFQRFRRATHVTPKSYLNFIGGYKNIYQQKQHELGEGAHRM
DTGLAKLEEASHSVEILKQDLAIMEQELAQASQKAETVLIEVTERAMQAERVKNQVMKVK
EKAEALVECIAIEKGLAEEKLEAAKPALEEAEAALNTIKPAHIATVRKLGRPPHLIMRIM
DCVLILFQRKLHPVIGDTAAPCPKPSWAESLKMMASTTFLLQLQNYPKDIINNEMVELLQ
PYFEMEDYNMDTAKRVCGDVAGLLSWTKAMAFFHSVNKEVLPLKANLTRQEARLKVAMED
LNNAEMELADRESALNQVKAQYDAAVSEKQRLTDAANVCIRKMTAATALINGLGGEKIRW
TQQSKEFKKQLGRLVGDVVLATGFLSYCGPYNQEFRAGLVKQWMQILKTRSIPFTHHLNI
TTMLIETGTISEWTLQGLPNDELSVQNALIVTKSSSYPLLVDPQNQGKMWIKNKEASNEL
QITSLNHKYFRTHLEDSLSLGRPLLIEDVGEELDPVIDNVLEKNFIKSGSIEKVVVGDKE
NDVMPGFMLYITTKLPNPAYSPEISAKTSIIDFTVTMQGLEDQLLGRVILMEKADLEAER
VALFESVMQNQRSMKELESNLLHRLTSTKGSLVDDEALIQVLQETKTTAEEVNAKLQVSE
VTEKKIMIAREEFRAVAARGSILYFLIVEMSNVNSMYQNSLKQFLTLFDNSITKSMKSVV
TEERINNILQYLTLVVWQFTLRSLYEKHKVLFTLMLAMKIDCHQGNITHDEFLTFIKGGA
SLDLNAVTPKPFRWILDVTWLNLVEISRITYFSSILTKIKQNEREWRVWYEKERPEEEEI
PCGYHKSLDVFRKLLLIRSWSPDRTLSQARRYIVESLGTEYGEACILDLERTWSESEPRT
PLICILSIGSDPSPQVTSLAKAKEIPLRAVSMGQGQELAARKMIADSMQFGGWVLLQNIH
LSLPFCNEAMDALLDTENVHETFRLWMTTEVHTQFPIGLLQMAIKFTNEPPQGIRASMRR
TYQNITQDTLDYSSQSQWPPLLYAVAFLHTVVQERRKFGPLGWNIPYEFNQADFAASVQF
IQNHLDDMDPKKGISWPTVCYMLGEVQYGGRVTDDFDKRLLVTFTHVWFCDVLLRPGFEF
YKGYKVPITRNLQGYIDYISGLPPTDTPEVFGLHSNADITYQINTAKGILDTILSVQPKE
GGAQGGESRENVVYSLANDMLEKLPKQYNSFEVKEALQRMGALLPMNIFLRQEVDRIQKV
ISEVQQTLCDLRLAIDGTIVMSQGLRDALDAMYDARIPDKWKKVSWESATLGFWFTELLE
KDIQFRRWCNVGRPNVFWMTGFFNPQGFLTAMRQEVTRAHKGWALDSVVLQNLITRHNKE
ELNDSPPEGVYVHGLFLEGASLDRRSGKLIESKPKVLYEQMPVIYIYAINTTAGKDPKLY
ECPIYRKPQRTDQKYVGSIDFETDNNPRHWTLRGVALLCDIK
>generic|BTA005193.1|
MVHVPVHRNVKIAPRTMDRVQTVVEGIYDKYPLPNISDLLDKIGRCNYFTTLDLASGFHQ
IKVDPDSIAKTAFSTENGHYEYVRMPFGLINAPSTFQRAMDHILRGLQNRFCLVYMDDII
IFSTSLQEHQQHLRQVFDRLRKFNLKIQLDKSEYLRKEVEYQGHVVTTEGVKPNPKKVHA
IKNYPIPDTVSKIKGFLGLIGYYRKFIANFAQLTKPLTVCLKKGAQININDPAFINCFNT
CKEILSNDPILQYPHFIKPLFSPPMQVTWP
>generic|BTA005194.1|
MSVDIFPRYGSDLPVPAKTERRFIYANEKEEQKLLSIIHEHHLQFRQDWPIQVRRTQDRV
IVYIDNIEAFSYFGAPRLSKPIIECYKRDGDFAIIESGLKRHRVWSFIWFRLPLRHLPEA
KIQLISVPAPSIPWKSIGSVDEYLGHRWDRLISTPSGLQIRDSNSDYLDFHTCPLRR
>generic|BTA005195.1|
MYPPVPNFTFTYSPLPPPPAMVVCSEIIDLSSPTNGSVVQLQTDPDLISTEVAEAMRRYL
ERTTGKKRLFPFRLNFKGGKFRRLYPDAVKRLLNLD
>generic|BTA005196.1|
MLSLVNLAEVAGVFLVVSVLAYLVYNLKRKYEFWRDRNVPQVGLSKDFFLNLLKHRLCNL
QDIYDEFAGIPYGGYYQGGTPYLMIKDPELIRRIMIKDFSHFTDHGMLMVMNDPIQRDNL
FNLTGQRWKSIRSKISPIFTSGKLRRMTILMNECTKLLDKYLERTTGKSDEIEVRELFQK
FAVDTIGICAFGINCNAIEDKDSYFNRIVRKLSAPGTFFRGLCMLLLNAVSPKILAAFKL
KIMDPDIENFFYSLVSSTIQNREEEKVKRDDFMQLLINVRAEEQKMLQEEKDGSEPLFDD
DVCMANAFIFFGAGFDPVSTTLSHCLYDLALNPEVMEKLYLEVKRVRDAHDGKIDYDILK
EMEYLHCVISETLRLHPPAGWLERICTKAYQIPDSSLTLAENLHISIPVACLHRDAQFFP
DPEKFDPDRFSVNNKNNIVPGSYIPFGDGPRLCIDLSAESLYYLGTCLYYSGKVSQAYGL
LRHHENSSLECRFLFANCCLAPGKWLYTFKWSTATDINTDAIKNITSNPGIMPLELGDAK
LQRTTHTLVHYYSTEILSDEFSILNSQYIAFLSNVSIDHAAMPTVEPQLKNINFTIATIK
EKLAFTKPSTAAIHTHKNKTKTRSRRGLLNVLGSGIKLVTGNLDDSDGQRYETILDQLKK
GETILENQVKQEYSINTKIIDKYNSNLQTIRHNEQEFASRLVEIDRVLRDSVSSTEHKLL
LRDAFNQLSITFINFLTIVEDLENALLFCHVNTFHPSIIKPSELLFELKRIERFYKEELP
LATTPENLPFFEELIDVHCKITPSDIVFFLSVPINHKADFTLYYMLPIPTLHLSEYITVR
VLHRYILKNIDNNEIIPLKGPCQRLTHLQCSNSDSSVAATCETGILETLSSEHCEHAKVD
ISVNHLENIPESNKLLGIFLTQEHITLNCPHHAEGHDLSGIYLLNPGQCSLTFRNRTIPK
TLTSETKPLFFQNPMLLIESPPNLKTSFHFTQLSEDPELNDIPPPEMEIDFLESHKSHFW
AYSCILLLIFIVVIYFATKCYFASRRWRALLT
>generic|BTA005197.1|
MDLDSIWHDLGQYGKYQFINNILLGLAICFSATSSMSYVFTAGDLDYRCRIPDCDNVEGR
LEFLPQWLRFAVPFKSEAEEVPSKCDRFMTAPDFQDDLNVIDACPSARFRTNETERCSHW
VFKDTENTILKEFDLMCDNNRWKLTLVGTVNNIGQFVGLPIGGMISDAYGRRFLMVTGTL
LSAMFGIMRAFSTNYIMFLVFEFLDAVASTGVFGAVFIIGLELVGPSKRVLSSTILSCFF
PIGEVLMGLVMWWLQDWRSFLLAVYLPGLFFVSYFWITPESIRWLAMKNRYKEVVSIIRS
IEIANDKKLSENLENKLDLLPLDNRTIPDITEIKIIDEKIVEKKQEIGLESKKEIDSTSS
SSSSSAFSKIFQSRAIMLRVLNCSFCWMTNTFVFYGLSLNATDIAGNKYLNYIAVSCAEL
PAFIGTYFLMDRVGRRPAQSLSLSVCGLVCIAFAFVPAEMVIVRMSLFLIGKLMITMSFT
IIYVFTIEMFPTELRHSLLGTCSMLGRFGSMIAPQTPLLATYFGTYVPVLLFGAVSLTSG
ALAMLFPETLNQKLPDTVEDAKNMDKK
>generic|BTA005198.1|
MNNRIRDQVVQVQVPADGSLDQGGQMGNVAPMSGQKTGEAPVYGLMKYFSYLTRSSTHNT
QMMQVLKSIVSEVTDTRIKVDQINDKLDMVLTRVTVVEPQQAQEQKRTAFSGFKLFK
>generic|BTA005266.1|
MFVALKNLGGKAEELIEKKKKEVEELAAEKKNAAASMIENQIKKTGDSLWQAKSDAEKTA
TAVAEDNKKAAIEAFDAELKSAEKTVDETIQETKSSSTEAAPPSEPTKSDDSPVDAITKA
VGGLDFGKIATGGLDATEAEKVVDTVVKQVNTAVDEKIKEADHFIDEKREDVVHKAQEAI
SGATAGSGVGAMLGKAKGLLGSIIHDDLADFDVNTSSIKSLTKRRHLTEFLESEDSEGLN
HMLTTCETFISAETLSHINPCNPAAKREVSYLYKKVDESAISKMARDVVRNVITPEVDIK
LNLHGKGDLNKEGWTELHMFQVQRNTSTFVTSACSFTRINSESNPIHINTSFSFTYITYN
SDMIDITSNLSSISISLCNFIYSRRTVNFKISSFPNCA
>generic|BTA005267.1|
MSLYPSLEDLKVDQLASAQYAAAGYGQSNNAHYGQVHHASAPSAPLSTAPMYPTLETQSA
GENGLPYPVAPTLPPPYVSGSTHLYPTLDDYMGLDVSPEALSQNMPKESFNAVMTAPPSA
VATKSPNNMVAPISGDSAGLQRAKVTHGIREVVLCKDEKGKVGIRVCAVNKGVFVCLVDA
GSPAARVGIKFGDQILQINGELVAGYTMEQVHGLFKKAPVNGIRVVLRDRPFERTVTLHK
DSTGHLGFQFKNGEIIGLVIDSSAARNGLLTEHHLLEVDGQNVVGMKDKEISSIIEKASN
VVTVTIIPSYVYNHIVKKMAPSLLKTKMDHSVASF
>generic|BTA005268.1|
MNRLPDPDDDIGDHMMILRNVKACLDTNDNWRTVVNVLAKFRLPVVFDPFVLRKMEMASS
PADFLLNELIMRCCKVKYLCEILRNSSQYDALSYLVKPEPVEITKQPGGNEEVLQIRLGG
DLKLHCEAIGIPPPTFQWYFGNVVLENQTSSCLSIPSFSDNDVGEYHCSVMQQLPGEVRE
IHSNVVYVEIMVHLPVFVIQLPKVLNVKFNEGVILRIGISSAAHLEWYKNNELLQNEKSD
VLQLSNITENTVIVCRASNSAGEVFSDRCHINVMPHEFELTNNNQNFTTAKFAILIANEK
YDNLNRLYTPAYDASTLANILIRLNFQVLTLKNLTKDEMKVVLKKFCQLILPGSYVFFYY
VGHGFQIGDKYIMGVDTPCPQSYLRSDCICDQEVIKDIMMAVPKLLVIILDMCLRVPDKS
ENPEIYSEVPQIVEYERNGNCNLVQGYATCCHLGAYEKRTSQNGLYVQHLAKFLDKNLPI
TQILQLAHLDFNRCKGTDRQKPYLSSDDVKCFKLTDPIKSDQPASRHLDLFNNLPESGEI
CFPCIKKRICITFSKHNFVYCNAIDVQLSQIFDSHSIVATVNHDVLETSWKVDMEKKCSI
LTIENLQRIKFQEEIIITLKICKFDMTSNETGVEDDSQNQLKVLDYFQINIGSPLISYVD
LKS
>generic|BTA005269.1|
MGSSDYVIGVDVGTGSVRAALVSAAGTMVKSAVKEIKTWNPKPNFHQQSSEDIWNAVCAT
VKEVCNGIEKTAVKGIGFDATCSLVVLDKKLQPLSVSPNGEQTQNVILWMDHRAEKEAEF
INKLNHPVLKYTGGKISLEMETPKLLWLKRNLFDTCWKQAGHFFDLPDFLTWRATGAFSR
SLCSLVCKWTYVAYPDGDCNEDSYGWNLDYFQQLGLEDLSENNWGKIGSIVKSPGDPCGH
GLDKKAALELGLAEGTAVGASIIDAHAGGLGLIGLQSDIVPPSFETRIGLICGTSTCYMC
VANKPLFVEGVWGPYYSAMVPQMYLNEGGQSVSGKLIDFIIDNHSATPSIKEKLPSKMSI
YEYLSSVLNSLAEKSNVENVDELTKNLHVWPDFHGNRSPLADPSLKGMICGLTLSSTEED
LAILYLAALQSLSYGARHILETLQDAGYEKFRALLVCGGLSKSPLFMQTLANCLQTPVLR
QDSQDSVLLGAAMLGAYASGIYASVADAMSSMTGSAQVTLPKTVLKDYSQRKYNVFKKMV
SDQKDYKLMMEGKTSNINVNLQVVTGKKNSGRGSRTHGLYIHIVRVPGFEAESSGYSTQN
SRSYGSSTQKCRSLSLKRTTPQTSYVVDGTLFVFDHYSPEEIATMMEGVGYRNETSSFYR
KYLRRPVTHSVFFSLRYSRKENTGITGIVATYLLDSSTRVAVTL
>generic|BTA005270.1|
MKERGKYDPKNKLVALAKLREVDQYPRKYFKAAKKLEIPWKNLANLQTGRLHINKNKVIK
CTAILWIRINKLDESAPTAALLTV
>generic|BTA005271.1|
MSFRYHGSIDQHNLINAASGYLDASSFYTKELIEVNKDNGHIDLNSCRQCSEPGIGSVYS
ILVLEHNRLVKALTPLNPHWTPSTLFEEARRIVIAEIQHITYNEFLPLILGEVLTEEWNL
KPLTKGRFNEYSSSNRAGTCYSVANTVLQILPSLTPNGVNVIDLIAGGVLEQPVTGGIVG
PTFGCLLAKQFTILRDSDRFWYENDLPPATFSKAQLTELRKVTMSNLICANIPNMSAVQP
RAFVRPDTYLNAQIACDQYPLLEVDAWLHKESDEDLQLTPQAIKQAIRAAELDVSRRMAT
EFMAYSKNNHVDPKSPIGIQAAFSKPKEESLRLANQSILLEYASREIMNTLEKSMRKRRR
RQTIDGDNFLSFSDPTVKEFLQEIDLTGVIPPSGGHRGHDPVNDCPLETEACDPTYPYRS
ISGYCNNLERPNMGKAITTFARLLPPVYEDGISSPRQTSVTGQPLPTPRLVSAMCHPDVS
HLHGRYTLMVMQFAQFVDHDLTFTPNIRGFFSSIPDCRPCDSPLTVHPECMPIHIPNGDP
FYPPVNPATGQKMCLPFMRSLSGQQRLGAREQINQNSAYLDASQVYGTTTCEARVLRGYN
GRLNVTVPINGGKDLLPNSPSHPECKAASGYCFIAGDGRASEQPGLTVIHTVFMREHNRI
ADALHRINPHWDDEKLYQEARKIHIAEYQHILYNEFLPRILGWNAVNLYGLKLGSQGYFK
GYTGQCNPTIVTEFAAAAYRIGHSLLRPHIPRMSSGFQPMEPAILLRDFFFKPDIVYKPG
MVDEIVRGLSATPMENLDQFITGEITNHLFEDRRHPFSGMDLPALNVQRARDHGIPSYNE
YRALCNLKRASSWDDLAREIPGEVIARWKRIYASVDDIDLFPGGISERPVKGGLVGPTFA
CIIGLQFRQARKCDRFWYENDNHVVRFTESQLAEIRKATLSKIFCDNLDYPHEMQRAIFD
QPNDFLNPRVPCHSMPSIDLNAWRENVQGCNIAGRTVPVGQSMLPSPCTSCICTNEGPQC
ASLRVTDCSQLLHEAGKSAILRDDVCSAQCASFLGESAPPSARGNFGDSAASFDDLISIT
TVRPVFPPKAREFVPPSSLIPPPALSALPPSPLVRSRPRPSLRNLRLSEIAAAVVG
>generic|BTA005272.1|
MRLWLATMTLLCACALALAEDTTRTKRRLVHTSTDLDLASPDSSSQEAATPLDSTSAATP
SPTPSQETSAGSSTAPRRRRKGSKGSNRRASKPGEEKPKRSQNSNQKKKIVSNSKLLSRL
GLARVEPGPHYRKRLAGGAHAQRPEGYKGHQKRILENLDSRMYVIKLPPSSYYYASHHDD
KFRGADPGHKSFNNLGINFASNGKPSKVYHYNIPVINKLVGRKTNSNFYKYDDDINDPLF
LGHGAGESSVYNVKNIENHQYPSDLGHSTPAAPSITDQDKASHKKHGPKKTVTYMKPKPT
KQFTKYFPSNGKPHAFYIIENSSKPYYHRLLP
>generic|BTA005273.2|
MEPSPLRPRHNHHTCEPRTRMTSEWLIGVICVLLSIAPSYGFPTPSTSATSSSETSGRKG
KALDFTNLDIFASSDYNNLADDIDSVYYDQLGSDAVKNYAANYDAELAANDELSRARPTS
IRGDSNIYYIRLPPTPYMFVPGVGYVSQPPNLRLPPVVQSEPQSPIVNVPVNFVSNGKPT
GIYTIEHDKPVWPKPMQNQWTTPAPAPQWGWQQNQSWQQRPTQNDVRPAVIKPPKKPGDS
DLYYLNKGPYKFNGRPTDIFLLRNAYDSLYSDTLQSFYP
>generic|BTA005274.1|
MLSNCFITVQKVYVFATITISIVATMILARESINSYWLSFLAGSKLVASR
>generic|BTA005275.1|
MNFEHKAPAVSKTRGNPKNSKLRHRDKSLGQADEKFQHEKPKKNRSVITISR
>generic|BTA005276.1|
MCVCYRVIGRDDTILLIGQPALKWNARNTRSGDHAGHRHAEHGHGEAKMEDLVTGKFPLD
HEFILEAAEEKEALLSPVYTFFAFVFTCCSLPFVFSVYFGVNFCRRLWLKHLQRKFPDLE
FVKRTSLRTAMDTIRNQGIVTVLLQVKGSCNVALFRQKIQEEILNKRHPNGRLCFPHLTC
KLTSRYGRYAWKTTVDFNIENHILVANTTQYKGRSVSEDNIQEFVSDIVSKYLPTDIPPW
QITIIPVTSSDEERSYILIRIHHILLSEDNIKLGHLLMLQRTREDEDTEQDWPLLRPDDE
RDLESIQAVLESATVKPAATVRLYERFCESLTNAWNELVYQYDPLENPCVLKAPTLFNYA
ILCLISGVYVIKDYCNSGKHAVEAPSIRAIARKELKRRKVNFRLLQKCVYNTINPFNVFL
RSISITWYINTSLLIRCPLFFLSLLRDLNGYLQLGGLVLRSLREMAQVLGVVYKIPRVLM
DEMMFSILNEHLNQLQTVSLCGRKVVNWSEPVNVSVLKQVQHDTGALPCEILAYALTASV
QTYFEKNGYPLPKKVHTTVRFISQEDILKTNKRLSNGILCFDLPLHIPKDDPLYSLNITQ
YALHNTLIKQSSIYLASSLRLDLNLLTYVLPSVAVRFLLYLLTRHYSVTITQVEGNFNET
KRKKLLWGQEIENIIYWRPPQANISLSLTLMCYGEEVRLGTMADAELMPHHLVILKEFPQ
KINQLASAAALLRQHYSSSLSSLDMSTASDSSLHLDFSE
>generic|BTA005277.1|
MQENYLIVSNSALLSTRDYCADRRKSCFQHCQGHLHAVEKGKEGKYEFIVMSNPTSDLET
HGHAPSSGFPNFSVPAPELVLPPERPGSPDQFLQPRGPKRQKQGHSKSSHRESSAWSRRL
DCATGTSDKSRQGPKGRAQGHRSSRRSPGPERSPSPDELELALKGHRSPDEKLDPDFGPW
HGERRSSISPPERYNSPEDRDLFWAFGSQVNKMDLTWALEDVERDRTGFAAGRAYPSSNE
PSPNGGRDPKRRKAGPGSG
>generic|BTA005278.1|
MESGALKETIVNVPVSSCPVELYGSSDPKDFESFVFLDKNEQLRNLFSTTDYEIEVSEMQ
LAESLNHVEMSDCSLHSDEDYYLNVECSSLPSEMTLVSRTTDVTTGKLGASISPSKIVPF
SSLSTEPTLPLNSYRFSDVIISDHSGTLVDDNDTFISFEAASVNSLPEAEKSDTTVTKSS
ARTVAVIPQKNGTIKRKPSNSAAVAKTKSARKIPKLTPMNSLIKKEFVTEGDTTVIVDHD
NAKESKVFNNMKISGGNNVFKLQQVKDGSNEKGDLVQLKIQDSTVKEGSNAENTSETFKW
VLMRATPPSDPAEEKPVNEAFEKMGISEEELNKLQMDVGNQKVWFCPQNGCMYNASRMNW
LKAHLLQTHYDVRPYKCQLCERSFSTVYNLHTHLKLHKRPADITCPVEECNAAFQTKRNL
ELHLRVHKEIPAPYRCERKDCGKSYYSRNALRSHARGHVYSEEDLKCSFCNKIFDKPCRL
KAHVRSHTGVKPYRCKFEGCSWAFTTSSKLSRHMCKHTNIRKYPCTIEKCGKSFLRPEHL
RDHVLTHFTEKTFTCPVDTCDGAFSARSSLYVHLKKCHHNTKDAEGRRIGVGDGPNCHSC
VIKGEFQTHPFLRPLNFQTD
>generic|BTA005279.1|
MRLFIFQCQLCERSFSTVYNLHTHLKLHKRPADITCPVEECNAAFQTKRNLELHLRVHKE
IPAPYRCERKDCGKSYYSRNALRSHARGHVYSEEDLKCSFCNKIFDKPCRLKAHVRSHTG
VKPYRCKFEGCSWAFTTSSKLSRHMCKHTNIRKYPCTIEKCGKSFLRPEHLRDHVLTHFT
EKTFTCPVDTCDGAFSARSSLYVHLKKCHHNTKDAEGRRIGVGDGPNCHSCVIKGCDYQF
SSKEDLKSHLIYKHVHSLDISGASASKAPQPIAKSDSVHIESIDPLDTINLLENDENLGS
LNVLTCSNDESSISGINLNLGPEGLSVSLPELVSNNSDFNSISPSFEQSLTTEKMNLTED
ETEVSEGTLQEIVPASSKVLSKETTAAEKSGIGCARTNITLKDVRNKMNKKKTTSNGRLK
KQIADATENLRKSTEVFSKALAISQTESVIPPCLQSSDVVLPSSWLDDNLSPLMLQDDLN
ENPELYETTQDDTVLLGASSNELQVFLFDSSTSSRHCDFEQSTINLRDLE
>generic|BTA005280.1|
MVNNPDSVLHSRARKRIKATKRKARPGKSSSFTQLNDKGAWYQLGYANRFDNFTKVKDNV
ERIHVKDVSPQAFIEKYEKPYKPVVIQGIQENWDAHQKWTLERLGKKYRNQKFKCGEDNQ
GYSVKMKMKYFVKYMNANCDDSPLYIFDSSFGEHPRRKKLLEDYEIPIYFRDDLFKYAGE
EKRPPYRWFVMGPARSGTGIHIDPLGTSAWNALISGHKRWCLFPTHTPKELIKVSSAEGG
KQRDEAITWFSVIYPRTQLASWPQDCKPLEILQGPGETVFVPGGWWHVVLNLDTTIAVTQ
NFCSRTNFPIVWHKTLRGRPKLSKKWYHKLKIHEPDLIAVADTVDLNKDTGVASDSSSCS
SSSSSDSESSCSSNESQQNGNRLRKGNNYLSINSAYS
>generic|BTA005281.1|
MAGDRLPKKVLGSSGERAQRAPNERSERERERERERERGRGGIIGRIYEQVEEEEVEEEE
VKEEEEVKEEEGQRERERERERERQRERQRERQRERQRQREREREREREGIEAKMSRKVQ
VRQRGVEQWRLGVVEHEGVL
>generic|BTA005282.1|
MFLPTESVLIIILFSISVKPSASSPGERLFLTPMIESGEHDKAQQAARVSMSQGVEGFSG
FITVDKTNEANLFFWMFKPLDRHVDWEKAPVIIWLQGGPGASSLFGLFTEIGPFFVSEAL
VPTRRKYAWCQNYNLLFIDNPVGAGFSFATREAGYTKTGDDVTRHLYLFLLQFYRMFPQL
AGNRLFLMGQSYAGKFIPELAKFIHERNVEFLNHKKELSKHGKGSSKQSFFNKGSSKHSK
ESTDIKGDIVIRLEAIAIGNGLIDPYHMMHYSDYMYQLGMIDDNGRTELQGLESETRFVF
FYLV
>generic|BTA005283.1|
MYTKAVNHWYLIMKKILDWAKLKESYNFVHDTNDSMAWQKYLEKATTRKLIHAGNQTFHY
INKEVPKRMKDDIMRSAKPAIEFLLKNEVCDVVIYSGQLDVLCAYPLTVNVFQKLEWQHA
DDYKKAERCYLEMDGDVVAYRKSAGRFIEILFRGCGHMVPADCPKVASRFLDVFVNQRRN
LKCSNGAEESDSDDDD
>generic|BTA005284.3|
MFSTTGTVSSIILLSVSVIARDYNPLFLTPLIESGDSAGARRDATVRTMLPGIESFSGYI
TVDKFHGAHLFFWMFKSTERNWEAAPVIIWLQGGPGGTSLFGLFEEIGPFYVNSSLHLTR
REYSWCKKYNLLFIDNPVGAGFSFTTQEAGYAKTEEDVSKDLYSFMLQFYGMFPKLAKNP
LFLMGQSYAGKFIPSFAEYIYKRNAENIMGNVNIPLEAIGIGNGFIDPYNMMFYGDYLYQ
LGLIDHHGRSRLHNLEDEARNLIKTERFAEAERVWVNILHYAKKWARLTTVYNYINDTVV
IEEAPWENFLKNPVTKQALHVGDQPFDVINAVAHKKMMNDIMKSAKPTVEALLNWGAYDV
VVYSGQLDIICAYPLTLNVFQKLNWKGAEAYRKAERCFFEMDGNVVGYTKSAGVFTEVLF
RGCGHMVPTDCPRVASRFLDLFINDRKKMRCLREAGETSQSGSSQSGRSDTKILTKSENV
DI
>generic|BTA005285.1|
MSVLLNYALLDLFQFVNYFNFREKNSDFYANVNPLNLSFIGDADVLSVLPYREQTGRRIM
IYRMGKWNTKEYDIDEILKASLAILELGVLEPRAQILGGVVIFDLANLTLQQAWQITPNV
ASKVIELMVVVANAVRERPGYRSSDREHSAPLVTSRFGIANPMLQPKKQRFLPDWWMVSA
TNRAYVPGKRAQLICCSGEA
>generic|BTA005286.1|
MTKVTILVVDTKCETIAPIRACKYTYEYREKKMNFDTIFGRDNQRFEFSGKIFFTAKPAL
FFHGTDMKSLHKHINPKYLPEVYGGIRPEYSYKDWFRNLSRDPAIVKEMSSLGYTDLDTN
EEIEKDIKLREEAVTA
>generic|BTA005340.1|
MPRSQSLAHRSRFMITDILANPPSPSPTSDGPRDLSLHCRTDSELSDDHESGTDSGLPGE
TSSVCSNGHKDDDGIRSNHSSSSLSKKQRKARTAFTDHQLQTLEKSFERQKYLSVQDRME
LAAKLNLSDTQVKTWYQNRRTKWKRQTAVGLELLAEAGNYAAFQRLYGGPPYGCWPYPGV
GGVGAVGGTGAAPTAADLYYRQAAVAATAAATAAAVTTLQKPLAYRLYPGMAGPSSAHHL
PPPPGLSASSSLSSLSSYYQSMHGLAPPPPHSPPSPESPHSPRSPLRSRSHTPESVDVEE
GSQSPHVNV
>generic|BTA005341.1|
MLHPCNISIESDKAIVKHDKRDMGRSYWWKPVVAVDKGAYISWIRFYSTYPKEVRSIFPF
KEIHLGHMAKSFALRDPPSNISRHGKVFAKKSGPSTKQISSSIKPGKKRKLTPADRLRIL
TNAEFESGLPSKSAKFDFAD
>generic|BTA005342.1|
MSSEKVRTSWRKSSNGRSIPEICDDGEAQDGYRNEERNFSGLNFANRSWADICDEDSQKT
LEPEKDHASLLLQDDSTLGPISTDKESSSDMKGVISSVSSSRLIKGVFSESETREFRTDM
KPTKQGKKRKECELLLNEDSLSLSSHFDVIKMESPRKTTPTKQLRSRSPICYDESTVTSP
YRLKRRVPLKESLSDDNQPMDESLPSPSKIPKRKDSSTSYEKSRSTPREKSHSSAREKSH
STPKEKSHSTPKEKEKSKSSSKDHSHSKSRTPRTPRTPRTPRDEKSDKTSKRKRVDSQLD
SQPSTPGSGSKQRLEIETDPEVLLRRQKQIDYGKNTSGYERYLELVPRDSRSRDHPKTPP
KQLKYSRRAWDGLVRTWRKRLHYWDVPNEDGTMPEYVDDYGSMSEQSSCDESMSVESLPS
TPMQEWKRRVRQRHESESSDCSSSMAEDDCHPLAVSNDIKFQRPSESKGTGASKTTRVGV
KSDIKRKVNPAVKKVNSALIQRSSNVKPKFGKPADESHKEKHLLSAGSNKPKKGETNSGN
EIGQGPKKVSTNTYGPTSSLFRKNPEVPQVENKSIKPKNEAVFSSKFFKDVAELHPHTVK
NLADVLHVTQMTQVQELTLFPLLEGKDLLVCSQTGSGKTLAYALPIVEMLQKKRPEIVRS
DGVKALVVLPTRELALQTYECFVKLVKPFTRLVPGLLVGGEKRKSEKARLRKGVNILVGT
PGRLLDHAMHTCCLQLSSVEWLILDEADRLLDLGYERDVASLVRTLDEQQKNSRQTILLS
ATLTSAVEKLAGLALKNAERIDVSDSIDHELVIPDFLCQCYTITPPKLRLAALGAFIIWK
CSVETAGKMLVFMATQDMVDYHHDLFNSVINSVVKKKILFSKLHGNMTQQERFKIFNDFR
QSTSGVLMCTDVAARGIDVPKVDWIIQYTAPVSPAYYVHRVGRTARAGEAGSALLFLVPS
EVRFIELLQERQIRLIQENAESYLEKLLALRQDKRHRQLSIEPELGSLGHHHWTEEEYFP
WLAADEFQPQQFAHGSLILILQQKEYEVYLNRLEMAL
>generic|BTA005343.1|
MSRNLDSLTSLTEFDPPSPEPKEPSVSSMFFKFFSFSKGDGTEDTKSLPPAQTSSESSNN
PSRSESSEQISDKIKSDLSDTVSLPDQLQSGANEGRSLPNVLKRVRNLVALRNTGLQAYK
DTDLQQYWMPDSKSKECYDCSCKFTLLIRRHHCRVCGQIFCYRCCNQEIPGKIMNCTGDL
RVCTYCCKVVLSYLQSADVDADLSADLRALQEDLQSKFGSNSELSSSLLPSESPNNPTIS
HKLSTASLDSEDTAKRKTSVGYQEERFAQGRSAYFGFASSPSIDDKFCRSLQNSASLQSL
VDEMKDPANGLSFQTYKHRSVTCYSCLLGYQLVDWLHAKGKVTSRSLAVVVCQALLEANL
IECASAELSFVDGPALYRFCSSSSGDSDTPTWEDITNCNSTDSNIRNFSNDSAPSNPDGS
FDNQRLYPVDTSSMDSSTSCASGSEKKEVFNLFKNTESKDFLTMASLKNLINAYQEREPH
IRPVNWHIVNPQALRSDFQEAKVFIDLRNAFTLHRQKFLSQLLASAGLPLSWSDVVIPLV
DRVVEDVKPDVSENLDIIDIRQYVQVKKVVGGSRQESFVVGGVVFTKNIAHRGMANRLIN
PRILLIQCPIVYQRIEGRLLSLEPVMMQEHEYLRHVVSRIASLKPDVVLVHRNVSRIAQE
SLYDLNITLILNVKLSVLERIARCTRADIITSVDAFFGKPHLGTCHYFHVETFINEAGLS
KTLVFFEGCAFPHRGSTVILRGHSSQELSKLKVIMNQLIYMSYNWRLENSFLMDEFARPP
NFSVDSFLKESPPSTNLQKNIETREPKPKFSVGGEDTEDLGNLNMDEEVKPKKSELTQDG
EFTSLRAIKNQNNEKTSKNVISDYSDPLHIYLNSEDQCVSNMYCSKSDQALSIAEVPRAN
SFRKILDETILCVSPFLTFTIPYLETEAGKNCELRKYFPAESYYSPLLSKDESAYPSHNI
LSKQLSASTKGPELEAPHPFTIAKITAGVKENEVQKLLALYRACGSRIKSKAGNKMVLTE
KRQVPEKLQKQSLELEKKGKLDALDPANHQRLPVLFCSFSHKSNNAPAFCVTPWIVNIDF
YGRNDIPLGRFLERYCFRTAYKCPSDLCETSMLDHERRFVHQNGCVLISLQEISSSEKPI
LEERILLWSWCPICGIVTPIVPMSSDAWALSFGKYLELKFYGNMYTCRAFPEERCKHSLH
HDYSQYFAFGNRVACFKYMGIMIWEISLPPPILTILPSPHQQEAVLDEMKKWACMGHEVF
SNVLEKLHAMGISNDPSIQTFKQQMQKDQAYFKLRVEEIQVKLVSPTLEKSSEKSPTSIQ
TRILELQDSVTNLKKMVVEYVGKWNARILKAESLINMKKKDEKSKKNDSKSISNPELVLE
STGKADADSVTSSSTVEESIATEDHGPNIQTASWEVGMEVEEETKRKSRTSIEMDEALKV
PAEVEKSGGELSPKTDKKQDDPILEFENELSEISDVFCSVVPESSSSLWSQEKKAVKNIL
LQLLPGAAPDLPIQCPTSATEHYALKSMVGSSVPVIVYESEPSSIIAHALSMHDYRIALS
ELQNKSRSTETQPSPNTSSKKRHSGAEESGQQGDGKKQKVFSFLRTQNSSSSTVSGKSSS
ENTAQPFISGSDEIETEESVKHDVDSKSKTSKQDNASNLEVQFSDATASFIVKIYKAEEF
HNLRSLIFPAGEEAYIRSLSRCVQWAARGGKSGSNFSKTKDDRFILKEMSRQETHLFLEF
APHYFNYVQNCQLSNQPTLLGKIVGVYRVTHKNNVNSNQVKSNLLVMENLFYGRTITHKF
DLKGSVRNRLVTLSSEQDGEIVLLDENFINMTCNSPLYVHPHAKAILNSAINSDTNLLAQ
RMIMDYSLLVGLDENKKELVVGIIDYIRTFTWDKKVEAMVKKSGLLGGQGKLPTIVSPNL
YRERFITAMDGYFLLVPNRWSDLEVHNLSSFV
>generic|BTA005344.1|
MFRFALLSAILAVAAASHALPPVLLGKIQVAPTQLNIIRQPHLVTQPEPVLRDVPIPYKS
VQYTAPRVVQPAPVVVKEPYPVHPVVQPVVHAARHVPVPVAPAPAVAYAAAPAVAAVPAA
PVAYAAPAAYAAPAAYAAPAAYAAPAAYAAPAAYAAPAAYAAPAAYAAPLAPSLAAAAYV
R
>generic|BTA005345.1|
MHLKRLVRFGRIYEIYSKHLHLLLLIILGLINASYSISMSTILERLDTFAQRRFSNSTSS
GNPLWNELIDRCGSTTSFSCVQSSIFNYLDSRILSSNFFITDGIYFVRNSNKYGDLLGPH
HPTTSQFYSVNSSLSLYNKSSLLSPKSSTANQLTTSPFVVTPSNVDSYLESIPKTSVLSN
TTVGDSNERVEKQAGDLNAGVEKQGSTEPLPDVESTTLPTNFEEEEKEEEEEADTSFGEF
VDSVEEAENTIGGEKSHREDRSFSPDGESHRSIHDLSDVLYEKGLSYLMTHDLQVHLPQM
MFGGGRVKISPKGFDEDGGAIIKLNIDPDPEQPAEGRIFKKFIRK
>generic|BTA005346.1|
MKLLKIKMMFLLPLIVGVGTAKKILLKVLLFLFPALSHLFKLCSYYHHHAAKFHLHHHKV
KHHHHHIPVPVPVPAPPKHVYHHHHSPPPTYEEPEYPGPPIHGSFPGDSHEVEPPGPYDA
GPEIHGPSGPGSGPYYPRNDVAANTMQQHSDEFASWGLNELFSNTESPGVYSAVAQSYAH
LFNPQYPQASAANNPNAIPTAAPVPPHAQSPSLNSFYQGSNEKNFNTGYKTQQSKGSTLG
VKGGGLSTYYSSNDYPNRYATATATTASPALQPVYDSFYSPILERIDDVLLGMGVSDEPC
KERVICSMYKTPARFSPHSNLVSAELSRDPTELQRPSYTNAAVVRFYKYVQAARDGQDFK
DCLRLYPSCAIKTE
>generic|BTA005347.1|
MLRYCYRYAREDAQWSRRLRGSCVACASALHLCTQDSHIRPHVEKWLSRLRRRAKGADPQ
TPLDQLHPDGHQLMEREPLFDSDILALEWSSDNSSTPDSCDSPEGCSCPSPGGCSSPKGC
FSPAGCLSPEECLFPVLMKDAATQTDSKTYELALHAFPYVCRLCPRRFETKINLIFHEAM
HTGPEENTATQPVTHGVCDDTPNNQKETQTKKICFSPKECSVVLERVPESPSDARREESH
SQPQQCLVRVERMKVPMAVVSCGNRRITFSCEQCSASFSEQAKLHSHVLQAHTIRLSYKC
DHCSKCFRKKSLLSKHIIWHMDVWPFVCNFCPAQFKAKRNLRRHISNIHDRKNEVKASYS
YTCDHCSKCFRKKSLLSKHIISHMDVRPFGCNFCPAQFKRNRNLRRHIRDIHERKNEVKA
SYSYTCDHCSKCFRIKSLLSKHIISHMDVRPFVCKLCPAQFKRNDNLRGHIRDVHERKNK
VK
>generic|BTA005348.1|
MGPFTISLILISITAVLLVWRYLQNNFTYWRKRGVPYVPFWESFLLSSTAMKKINIFEFF
EVFYKALDGHRFGGAFQLVYPIIIIRDPELIKTVFIKAFSNFYDRNPPQDEKGDVFNRTQ
IFQLTGEKWRTVRHKLSPAFSSAKLKIMYQTLSGCAEDLNAHLQTLCSETGQTEIDVKEL
MSDYTMDVIGAIALGIKCNSIKGENSEFKQIVRATFKFDQRRTIFATLEVIHPKLPRLLG
LTSQLPEEEEYLLGITREAIEMRTDSESSSRRDFLQMLMNLRSQELQQRNENPSGEPDEP
VFSEDILVGAIGSFLSAGLEPVAATLTFCLYELALHPDIQEKIYLEIKETKGQTLNDISY
EDLKKLRYTEQVMNETLRKYPVAGIMARICTEPFKIPDSDVVVEKGMRVFVPLFSIQRDP
QYFPEPDRFDPERFSEENIQKIVPGTYLPFGDGPRSCIDQEVAQLWLNKLNSDENEVYRI
QYVLLLFYALHRGKLSCPFDRPPPDGKLPRICNDCAETLAKCSGKKPDGGDRKTAKKSEK
SSRKNSEEDVMESTEKIPEKKVVRCSEEHPKRNVSTSSRRSSDKSPEKRSRETTKKSVTG
SLGEGFKNYFRRKSREGSEKSRGESPEEIRGENLWKNRGKSGVGSLKENPEKEFKRRALE
SFEQWPESGGRQRAGKGSSPMKNLENAVPKSTGRSPRRRAEDIVARSPGKKPDRSPDDNV
TRSSGKRSEKSLEDRVVKNPGRRPGKKSEDGVERNPGKRSGESPEDGAGQSPWKSQEDVS
AKSSGKRSRDLPENESAESPKERPGKSLEDKNRKRDERSPRKSSLGSVAVTQPAQGDDAG
KSTGPRLIASKSYVTSKAAVSDTKIGKSLSIHVDIHLEFDKFHGLKLKPGAKSGPTAKEK
EEETNKECLKFEQRGAHECVKDQDSSNPKEIDALLLDKLKFCPKVRHGGGSEGPDPCTEA
DSMDLEDSCSQDTDTHESEKFHLKSSGSTAKLKNGIRSSESARESSEKASKETSENAFTW
TSETLCTGTSKKTSMGTFTFYPREGWKVVIEDKPSGDLQPEKGSDGMDPYQRNIDFEKSV
SDSPSKNVIKKEFHETDPFYRILIKNEAVKDSSSPYKVKKEFDGMDSYQRNYDFEEFVKD
LPSQNDTRQSLKPRRLLMKGSPGRPSDDDALGYKEKRKVSFPDQKTLEVQRFPESGLTRN
NRYPDVKSSRYISRTSPEKLTDSEVVEMFISQLEDMKKTYDFHYEQLRTNQVASPRAESF
GDKNPKVESSVEKNPRTENLRSGNSEIKNERTEKRGNTNPGTDSVRNKNLETQSPRKQNF
KIKSEEIENPGTEAPRSTDPETQSPRHLNFKIKSERTEGPWNNNSRTKSPGYRNHRVHYA
GIERSRIESPEKKNHRMESPEKRDYRIESPEKKNHRIESPERRNHRIESPEKKNHRIESP
EKKNHGIESPEKKNYRMESPEERNHRMESPGEKNHGAERPWNKNSKIKNEEAASSRNESP
GTGIPRNKNPVNESPEESNPGVKSVATESSRNKNVGTKNLGNRNIGSESSGSKNLELTSP
GNSNPGEQSPSKEDSGTESPGNVSRCDSGCAPVSADEVYALMREFDELIKSFNYFSAMLN
HIITCKKRDCVRSLTRKPNFSFVLPPKLHQGEVARILGAFEKMIASYERRALHSDEPPAA
RDTDACTEEPCPIKVEVQDGSHRAGTPREEAALSEERGDTEEGGYVREKDANDIYKQESP
SENRAHAEENVHLDANAPIERRDIFKEEPNSEEDSILEEDSFAEGDSLGEEDSLFEDESL
LEEGSFSEEDRFLEEFSFREGRKSAGEDDETLFLKKRTMTECTICTKKVRDFYVSQYDNE
INVKGGQIGTKGSEFEGQEPTWLHSSNLFENNGRGETSDPQTNCVFPVNHRLDNILVQIS
LLSARHKARNVGANQRN
>generic|BTA005349.1|
MEPISVEPLDDELSARIRGGCRPGLMPAAGIKVQPSGCCLPNEYQLYAERLRTFHVRHDD
IWCISYPKCGTTWTQEMVWLLENNLDFETAKDKLLLERVPFFEAVSLVTQDFLVKDENEK
DIFGDTIAFTHEQPSPRVIKTHLPARLLPLEIWTRKPKLIYVTRDPKDVAISYYHHHRLW
NGYSGSYEDFIEGFLQDKLVYSPFWEHIAGYVKLSHLPNVLINSYEDMTNDLAGVIRRTA
AFLGREYTESEVARLAEHLKFPSMKKNAAVNGEDFIVDLKEKHGMCKEDPDLSFVRKGKS
GGFREAMPQHLIDRFDEWSRTKKIELGIQDLNLSQLT
>generic|BTA005350.1|
MHPRPLPASLFDGPNSCFETNEKKAEKYRLPMGDKSAMKYISALRRILQEPGIGGCDQGY
GGESDGDAESLLSDCLTPFDTLTTVSNTSNPFSDHILTPTFDLDDSVGSLGVGGTGFETP
SPYNSCFSTSNFADHDSDDSTRDLIESNLSSSVFDTCLDVPVFGTQFS
>generic|BTA005351.1|
MGVAELDFETKKNLITRNLQEVLGEDKLDAVLKERNLKIYWGTATTGRPHIAYFVPMSKI
ADFLRAGCEVTILFADLHAFLDNMKAPWDLLKLRAQYYEHSIKAMLTSIGVPLEKLKFVH
GTGYQLSEKFTLDVYRFCSVITEHDAKKAGAEVVKQVEHPLLSGLLYPCLQALDEEYLGV
DAQFGGVDQRKIFTMSEKYLPQLGYAKRIHLMNPMVPGLAGGKMSSSVEDSKIDLLDPPD
AVKRKLKKAFCEPGNIADNGVLAFLKHVLFSLLKPDETFVVSRDEKNGGNLIFKNYEEVE
VAFAEQKLHPADLKAAVETQINKLLAPIQEVFKSKEMRTLVTQAYPPPGKQKPGGGGNKN
ANNANVPDELVPSRLDIRVGKIVEVSRHPDADSLYVEKIDLGEESPRTIVSGLVNYVPIE
QMQDRWVVVLCNLKPAKMRGVESCGMVLCASVDTEGAKNVEPLDPPENCTPGERVIVEGY
ETGNPDDVLNPKKKVWEKLQVDLKTSAECEAQWQGNILRTKTGGKITCKSMKNSPIR
>generic|BTA005352.1|
MVNNRVPSVLSKTYSTPRRPYEKPRLDAELKVIGEYGLRNKREVWRVKFALAKIRKAART
LLTLEEKDPKRLFEGNALLRRLVRIGVLDESKMKLDYVLGLKIEDFLERRLQTQVFKLGL
AKSIHHARVLILQRHILVRKQLVNVPSFIVRLDSQKHIDFSLNSPLGGGKPGRVQRKKAK
AQKSGGGEAEDEED
>generic|BTA005353.1|
MDDYDEVLSDFNFENLFLKADSSLHANYDSVELLHNNSPPGGHWFLESNLNAFWSKTLGS
DPEDKGSFSCFSTSPQSKFLDSLSIANNNAWSSKEKYLLEKGLELFGRSWIRLSQYIGSK
TSSQIKAYVLSMEQNTGHNTAAVMNPTSSYIDFTELGETEIINEMQIPASMEEVITAVST
GQPTIPSVSNRCGQRQRFNSTSSSDSESRNGSPNLRIDLEFGSSVKNKPQRKRCRTTLKR
NKSIPVRKHQRRKTRQKSPNIIFIKPKEEVSQFHIKIAESGHNKNKVILPSGEEVVKIKN
ESPSDNSDVDIDIEDTSDSEVKPIVKVEFEENDSITNASNAPDIKKTSIDSKLSSPIQVR
MNNLREKICAIHELPPPSCERKLSEEGHVTEDEKKFHPEFFEKNDPILMSRYLKIRNHIY
KAWLANKPNYVYKSAIRAGLKGDVNLISRVHTYLEQCGYINFGCGQCHYNQRRDLINVKI
EPDESDDPLSSPRGKSDSALSPIRRKTSRNCSRISSYSTMLEPLPKFEVIDEGGCTIQHM
NSNETVISCFGSGNLPEVESTDKSIVELISCKQYAETHAVPINVKMSLESLLLIDIHSHS
SKEREVIGLLGGRYDANSSTLFIVSASACKTDSSSNVHCDMCPVSQSDCSERIYAMGQEI
VGWYHSHPTFLPDPSHQDIETQQGLQSWFWGSAGLPFVGFILSPFLKESQHQASMLRCLT
VEKSEDGEITPFELNVELYCDLTVDICFALSEQLKFMLLNMQNNASFSNPLNHQEVQKHS
VHTLVFRSLKRTHDMFVSNQSNLPPIDELAESIKKKIKTRDCYGAVREIVEKNKAQKMLQ
SAKQLELQESERDDDLQSNHEGEMAVVPVAQNQALVPKQPPAMPKPKWHPPWKLYRVISG
HLGWVRSVAVEPGNEWFATGSADRVIKIWELASGRLKVSLTGHISSVRGLAVSAKHPYLF
SCGEDRQVKCWDLEYNKVIRHYHGHLSAVYTLALHPTIDVLITAGRDSTARVWDMRTKAN
VHTLVGHTNTIASVITQAAEPQVITGSHDCTIRLWDLAAGKSRATLTNHKKSVRSVIFHP
TLYMFASASPDNIKQWKCPDGNFVQNLVGHNAIVNCLAVNPEGVLVSGADNGTIHCWDWR
TGYNFQRLQAPVQPGSMDSESGIFAMTFDQSGSRLITTEADKTIKIYKEDDNATEESHPV
QWRPDILKRKKF
>generic|BTA005354.1|
MKCSRNAFICQRHKKFSRSTKMLPAYPTPAPTLPYRTMELKVGKCPEDSLALVNLVAANI
NDFAPDVRSIQVQTDGHRTFIFMLTRTQAMERGYLGFTLLQRKWATLSLNQVIRVAPFTF
KADDCLSSVTLEVDFLNKKQPYNEKYDTDTMAQEFLNMFPGHALTVGQMIAFQPNDRKLL
QAVVKDLEVPDLNAIKKGVEGKPRKVNFGYTQGNTIVFFEKSEGSAVNLQGKYKGKQVRQ
AIINPDWDFAKIGIGGLDKEFNAIFRRAFASRVFPPEVVEQLGCKHVKGILLYGPPGTGK
TLMARQIGNMLNAREPKIVNGPQILDKYVGESEANIRRLFADAEEEEKKAGPYSGLHIII
FDEIDAICKARGSVGGNTGVHDTVVNQLLAKIDGVEQLNNILVIGMTNRRDMIDEALLRP
GRLEVQMEISLPNEEGRVQILNIHTSRMKTYKKLADDVDICELATLTKNFSGAELEGLVR
AAQSTAMNRLIKASSKVEVDPEAMEKLLVSRSDFLHALETDIKPAFGASDEALQHFLGRG
ITIWGSAISGIIDDGKLLIQQARLTDASGLVSVLFEGAPNSGKTALAAHIAKISDFPFVK
ICSPEEMVGFTEQAKCLQIRKKKPENVRKILPLSFYILVYEIFYFMLLLTSLIYAFRQVL
SDMEMLAAFTAVLHVPNLSKPEHLCAVLEESDAFTRDEIEQIRKKIRGARVFIGIKKLLA
MIDMARQIDAQHKVNKFLCRLEEEGGLDSGTSVHH
>generic|BTA005355.1|
MMLRKLQYSTSSAKHYDVIITGGGLIGSSMACAISKNPVLSSCSILLLENNPKKKWSLPP
NFSNRTISINKRTQSFLNSIGAWDTIENSRQKNVRGMKVWSDSPDIAVSFRAEENSSNVI
SHIVENDLVINTVTELIEKEPNITIVDSAKVKEYSLPKGEEPVSVFLENGTEYKCNLLIG
ADGANSQVRKTIGCQYLSWSYDQMAIVGTVEVEDSVGTNDYAWQRFIPTGPVALLPLSDN
LSSLVWSTTIEKAKSLLKLPEDSFVDALNTAFTEKFKGSSPIDYSSDLMKKALDFLQFTP
SGDSIVSPPFVKNVLQGSRAAFPLSFGHSANYVGNQTALVGDSAHKVHPLAGQGVNLGFG
DIICLISKLEEALSRGEKLG
>generic|BTA005356.1|
MMGENASDGYEDSECKDSRCSEEWPDLDLDFQKYGAYSNYDDRDPYSITNESEKLQALEE
QQELLNSSLMALTSHFAQVQFRLRQIVDAPSNEKETLLRDLEEFAFRGIPEVHHNHARYS
ITSEKQLEETLNTQREKQKELIAQLKEQLEDLEKYAYETGDAELPQSIVIERQKVIIDQL
KEKLNLNVDQIDKLTIDDLRNQVDRAIGQLVNPLKMKEQLVVQLKTQISDLERFIEFLQG
GSPADLNFKVSDCKCNCNAHETEHKRSSCKSSRKSQYSSSTRKKTEEELRTKTLNVMKRM
SALLHFFARTQFGCEEHFKKNTLKKTMKINHWGDLRAQLELAVVEVLQLISEPEVLPDSD
YMSDSEGAASVQCNGKLASAVRKHLAMGIQNLMQHGLMPVGQSMSLVPFISCFPVRQSTQ
QETMHAWELILKYYEMKNGEEFNSRPARKLSQSFNLNIGGDTSVSIKQTLLSTIGNIILS
HSQYKRSFDSHFKAFVCAGLNHKMLVPWLRLIFRFQPLIENFYQPWSYVAKTGFEDSLKS
LDKLSHYQFDLPVDLAISQLQNIKDAF
>generic|BTA005357.2|
MPLFFITLYLFCIQGGGTGFIGSAFKYLLNCNGYQVTTISRMPGPDRITWIDVSSKGLPK
GITAVVNLAGQNILDPASRWNDAFKQNVRNSRIKTTRTLAQAIADADERPKVFISMSGVG
VYKPDEKASYDEYSDVSQSFDFLSQLALEWEAAARLPSDVEDVRQVIVRSGIVLGRNGGM
IKQIYLPFWFCVGGPIGSGTQFMPWIHIYDMCHILLFAIENNKATGIINGVAPQIITNSD
FTRSFAGALHRPAFIPLPALALRLIFGDERSKIMTEGQKVYSKRLNELNYKFKYDNIDQA
CKTFTNFYTSAKDML
>generic|BTA005358.1|
MFSSKLLPGSTYMAQYFKYSPTYRSTLSQQFSSKPGHLESRLVKRGSLTESRRGQTHFSD
NKGHQKRKIQNPLSSFAKRNPGIGRTLAVMKEETGTDYFDPHEDDFESSAPELETERNFF
DADLDYEDLKSDESKHRHKVAYNMVKKKYFKRPVEPNMLTYAEKQHIKFLHDDKENNWTV
ESLSESYPATPHIIKSILKSKWKAKSKAEIIRHDKRVKENWEAYKKGELKIHDHLLQEHL
KKFLSRNIKVPLDEEAERFLKEPEQKPRKIDEFSKIIKNYQALKPPSTSEAIPFIERKVF
EELPEETRRSEFTEEHEPVSSRFEYKHKSRDSKSTNEHRSHQSTHPEGDETARGRDKSQN
QTRPADENIIQETDRTNRRAKHFTLDSLRDKLEEHLKYEQHPDEMDTQIIKSRDSRSRES
KVQSLDFESEQEEEEEDSLPRSFVNVKKKSTAIEPQNSADEMSYVQKVDNKLVMKTLDTD
LEEELKINEYIQIPKHLRKKGALYKIEDCFYADDGQFLYRVPGLTDK
>generic|BTA005359.1|
MWFNFVLFQILSFLCLSVLLAEAMPAPQTTRATISDEALESALNDKRYLMRQLKCALGEG
VCDPVGRRLKTFAPLVLRGACPQCSPTETRQIQKVLSHIQRHHPKEWSKIVKQFTS
>generic|BTA005360.1|
MPGHHPNHFNDRLPRPPLDIYPMMGYEITPVRQRQYWSAQPKVNGRWREFEMPPPASAPG
PRHSKFTKPMNHHHWNHQNHGNNNNSNNLNHVNHQNRSDIRNFKSSNHSTRTNQTHANNN
NNQNQNRGDDSSDSGVSSRSPTPNNCTYLGCSEGDRLDNTSEDSTSADSSKDVKRLNELN
GTAPNKIMNGELHFNGSNPQYRNFSVNRGYSHSNILHMNYQGQPKKRVLVQYHPPFQQNN
RPPPLRKISSMGFHTPPPIVSKSPISYYSPDRFLARSHLMEIKDQPKHLIATNDNLSKAI
WEKFVFNQQSEDLYRRKVSFWKYLYQFIQNKFPSYGLCLVGSTMTGFGTNKSDIDMCLVV
HNSEIDQRNEAVYHLGNLLEYLYKLHFVEKLDLIHAKVPILKFRVAKEGIDVDLNCNNAV
GIRNTHLLYCYAQADWRVRPLVMIIKLWAHHHNINDAKNMTISSYSLSLMVIHFLQCGVN
PPVLPCLHKMYPGKFSPQIDISQVDMHEDLPPYKSANKMTLGELLIKFFHYYDTFDFVHS
AISVRLGCRIPAEDCRKNRSLKNEPHSWKYLCIEEPFDLTNTARSVFDAEVFDRIRNVIN
SSHKALKNTRKLDSIFRLNFLK
>generic|BTA005361.1|
MSKFTCLVPFRSFLVTKVDVLPSAKRAFSSTAVRRSHDPMEPEIPPYQEKVGEAISTKKA
RLLYQSRKRGMLENGLLLSTFADRHLKSMTPALTEQYDRLINLPSNDWDIFYWATNVKPT
PKEFDNEVMKMFKEHVKNTNREARYYQPEVITF
>generic|BTA005362.1|
MRTGFLQTEEGGNRRPDVSLSEFGRRHAFVISSRRKRRPKAQATRHSDANTGQQSAVRGS
VPPVFRENSFRKDMKTIVSINLSLNWIMAAIESSSFSRNFRRGQDNTGVTDRVVNQLLTQ
LDGVESLEGVTVVAATSRPDLIDPALLRPGRLHPLIHCPLPTEDERLQILQVLSAELPLA
SDIDLCAIAHSSENFTGADLRGLLFTAQMNAIDEITNSESRTENIHQNTLAATKAPMTIS
QKHLLAALESSAPSLSLKERQKFQNIYKAFASSKGGRDDDVADPSKLVQKLTLA
>generic|BTA005577.1|
MDMTPIIINGRASMWKGNALDHSLYSRLIILLAGVFAASWMVLLDCQRMEIRMTFYLGVM
SGTRHRMRAQFTATSVGMAYPPTNGDPYDFLSGRHVWYPASHARPIYCNICRDGLSGKSC
SKFTFIAHILSTA
>generic|BTA005578.1|
MIPVRGSDGASLRRNKRGRGPKGRPSITCACPPKSVKVRTYRGSVLSKNRSPVFGIDGYA
YLRACPPRPIGAVSKQTGLPSVPRKRAVSPVRGPRVFSRARRLTRGWTYCSLAEETRRPV
SDLILVTRTCLMVLGSWYRSLCYFSVPWLWLWLLPRLGAVALSPSFYSHSFLRAHCRYL
>generic|BTA005579.1|
MSIANAKIPPPLPVKMKRPLRKSLVKAEGTEPGAWKLSEESAKKRMSSVGVGGKNSSELI
EKTANNVVKIRVESTRPRGGGGGGAAASEDAARSLRQSVKPSRAVRINITSSETEDEFPA
SKSVVRIATANPPLRSPFAQEPPPLPAKKKHLRFGEKLASGQHSPDSGNSSDIERVSPPV
QQWVSDEEDLSYDSLNSCESGSLEDKFQSRLDDKLSRLRDTHLRALIHDRECRRLGDRLS
RFILEDPADRDHDIDADHDSGAPRDDDQDIYQNFHEPPTEQDSDSIYQNLDPAQTNFTQE
NSKDEASEEDFENEIYQNLDPPAPYQSHNGARSQETSFKAHILQSIPKIHGHSFPEPNFK
AKVTQDESLTAKVNQSFSEEHLKAKAAPSLTEEYLKTKVKLEDGLKANVTESNSEEYLKA
EVTQSSSEEADVTQSSPERNLKAKVTQSSTAEDFQADVIQNFSEETFRAKVTLCPPEEDF
KVKVTQSPSEETCKAKVTQSIPKVEVGGVKSSSATLEADFDANKYFNFHLSERNFDKGRE
GAGEEEDYFDTFAGCNHFTGSDFTTESPTIRSSKGTIRGVKNRVRAGIATFLQIPANKVS
SIFSSLFKATYCMTHSRNSLSGMLPYVWGVISSWEETQRAPNERLEGGD
>generic|BTA005580.1|
MTSVLNGMNGMNGLNGTNGTNGIHSVNGHNGSLYGLKNHEDIAEKETMAHGFWTVGLINS
QHRYLTAETFGCKVNANGSSLKKKQIWTLEPGVYGDASSSSTVYLRSHLGKYLSVDSFGN
VTCDSEEKDPSAVFQISVADDNTGRWAFRNIIRGYFLAASQDKLVCTAKVPAEPEFWLPH
LAARPQVNLRSVGRKRFAHLSENLDEIYVDANVPWGEDTLFTLEFRLEDSGKLGKYALHT
CNNKYLSKEGKLSEKCTGSCLFSIEYHSGMMALRDNSGGYLSPIGSKAVLKTRSNSVTKD
ELFTLQDSLPQASFVAALNSRYVSVKQGVDVTANQDEISNYETFQLEFDKSTRRWYIRTM
QDRYWTLETNGGIQAVADKRSSNALFDLVWQGDGSVAFRANNGKYVATKRSGHLYANADS
VDELSKYFFYLINRPILVLKSEQGFVGMKSGSGFRLECNKASYETIQVERGEKGVVYFKS
QNGKYWHCDSEGVTADSDTPEGFFLELREPTRISIKSAGPSGEYLIAGKNGNFRLGDSDH
NTATKWEY
>generic|BTA005581.1|
MDRGRAFGKSAARRGGAIWIEIEEAPPSSGSRRWTVASVSSWRPARTHQIRFPSLRISPS
SLASTDSPRRRRYMATPPGSNTAADYLFRTKYIWIAFCKKEPEALQFCYDCAASFVLEEK
PDYP
>generic|BTA005582.1|
MSDFELANLNALRGSFDGISIRGCLFHFTQNIFKNAVNRGLRIPFFDLEDPTIRNQVRYL
MALPFIPLEDLMETYDMLEADFEDERVLDLAEYFEVTYLRGRPARGRRRATPPRYPPPTW
NVYQSVLNRQARTNNKVESFHSRFQRIVVAHHLNIWRFIGELQKEQQDTEAAVTQLLGGH
GHLRDPINSTYVQNQRRVATIVGNYEEYKQQNNVRTYLRAIANNLKQRADETRTNSEGGD
D
>generic|BTA005583.1|
MGMGHIDCLAATFFNSQFLPNEIRCTEFFVIADASLIIILAAVNLLYNMWDIKLKSDEIY
KRTEFILSEIKETHDKTEWKAENYPPLYTPVSPCITLQWVYRDGRLVTLPWALLVAGDTV
LIRPGQVVPGNCIKYLNDKADTEDQEPSELKFGETYAPIPTSSTIGQLICRKPNACKPVN
NIAYTLTETPYLRNLRTCLSDHPNRPITVFERKRYQFLTIFVQLLILPSILVKKKSKFSA
GSEEKFLLNWASVGRDTLKNVTGQSHHLVRSSNLLHVLGSLTGLCFVDKEGVLSWPNPSA
DAICFLKKPDKYGDESKENELDQRNNAMDADKTNEDDLNENKVIEPETTESTPFLRKELS
SEIPYMDNISFGSNSVNSVHMYTEKINVESSKKDELSNGLTLGNQLNQTDKASLNNASFE
GVVFGNEFGAANESIELTFTGIGAAAQSLDNALLCGDDAETSSELAGNERAKTDGGEKSP
KFVREILDISHDKTNDFSLQFDDATWSRYMNSLKPIGLAILLNTCNPGTIENYAKFSSHV
SCQAHHYNQNKLTFYDRRCLCEIAKQIGFVEDKVLAQFKIKSQVFIYKHVRERFLFRTYK
STKVKSKLSGEMRVVPFPHLVSTVYEKFGTDEVHMLTQGTFDVVMDACIEYFDGKTVHPL
TKVERKSLESFYKHAVATGYCTVFSFRALSAPIPKEFTQVYLEIPCIAQNLYEQPYHYVS
SFNNCSLIEHYCSSDNINEGTKRLKAVHPSDAKRCFQQNCNQIFLGMVSMQYQALIDVVQ
LIEGIERACIRFIFFSVENAQRAGPFHEKLGKEAAGWNCHISLENEKKDRKLSRSLSASA
TFPESCFSKIQTPDSRKNSYDVSPFGSHTSDDTKLNFQLNPVSCETVDTSEALLFSDVEK
CLTSNRSLSCASDDSGEPAPPDYALPNISKLPVGIENVRDHLERVDNVPLLISLFVDCTP
ENTREMLLIRQENNEVDCVLGSSANAKNAGVFVQANVSVAVEPMYPQLCQKIPLMMDLPD
GYSPCALSSLMNSLPCALYLRTEDIALMYSFIMEARNFMSRCLGVFQFWLVCSVASSLIQ
IITAVFNLPNPFGIGQMLYLSCILLPFLSVSLIIGAANPEVMQRSIGKNKFFYNFEGGLY
ILKCYGTKLVPLIIVIPLIYALCLDSMQSLIIQQCLSNSTTVQCSSDTKPRWSELGESFS
LKQDIINMEVDTKMIRPFTTPRLNNYEVISRNRKLTCHICQKDLTYVASYYNHLSRHHTK
ADLSLCILELSKLLAPKASISTTSSGSLESDGGTFVCNNTPEVDDKIIIDSQTQPTELSS
SDGKNDSESISSNLNLTSSSSCKVHHSSSQLNLLTENRIELEGSKKNSAQSSTSLKELSS
IPKENGSEISATNSCEPKSANEEQISFCSNLGLGRLKVSDEPNSSTHQPADPGRKDGDST
KKDTYDSKLSTNFIAPDKFSAEEPDALPEVATELNLSNLLKTSAWAEAKARSPEGTTVPS
SKRKFSDEGGSRLSTSVSKLYSRVFERIKKKAKSIPVKTKMTFKVSPRCDSTPNSVATSV
SESSSGISSSLVEASNHNSVREQCGTLNLCSQPHASHRDLQTSEGAWINSLQSDHIYCNS
RSGDDFEHCLSDSSGKGSKSRSGSDPQLPGEADDIEDNRLLSQVSTEVEVIRIGKNLSTQ
REESSKMASCCDGIQSVEYASEMPSPIEKIHKNQTLVKSPQGGDPIDLTKAISNGSLSDS
VSKTPQKDNALRVVNKYVRLNSKHELLRNLKTDPPSSTNKINEISPGDEAHEAAEIPSNN
HDEIKAPDENKPCSDSQSSTTGISLLKTSEKCAEKFDVAEGAALKTNRELSIGKPSTTSR
SPQFVDSNGVVWGIVEIDTGTYPLKVLKPIKIPDNGKTDSSAQENITTHKAGSMKRKSKT
PRKNKPPLKPVALEQKVKMKNPAFRNDGNSCIEMESTRMDNNKLDEQLSDRSEISNQTSS
VPFRNGDSHCKSNEPRSKIAFKGKSLIESSCTDLVPSSMITTEETDPVSDEETDNSRCTC
LKSKGIERNSSIASVSDTKTCEMRKQCMNSNPEGPIGVRAISDTCHLSHQNSCCSANRSC
VAPSEKYYMCSHCLKEFSRKSHLIRHHRSHFDERPFECDTCHKKFTTKAILKQHERLHSG
ERPFACSFCNKTFSQKSSLLTHTMLHSGKPFKCFFCRLAVVSNHKLQRHLRRHEISDSGL
FCCACDSQFTVESTFREHLAKVHNYPPEFRIVKVGSILEEEKKRKRKINKKLLIT
>generic|BTA005584.1|
MGLAAVGFAGRYITRNMPAMSSKLNEAMKAIPNIDPKTYSNRYYKGGFEPKMSKREASLI
LGVSPTSSKSKVKGSTSGISADHLISGVSIGENLRPGGPTVLNHSLNTTYEYEEEDSSFS
NPNRNLNLTCLADQLNNLHLGTPCPPKKNPFSSANTFFTGSESGNSSYKSAQNFDESESS
LSVSGIEISNGLKTPCSESPSASSNVDRTPIQRIEEVTPLRETSLLNDNVGEKTPILIAN
EERENPPDEEEFEVCFQANLSAIEEEQPESEGEDTFYTNSEVPSVEKEESTSGNKYLSAK
SSTDTENQVDDAISSDLSEGSYKVQKELDTCDLNRSKDISKLNVPENSPGEEIVSPSLLQ
EEPTSQFEPSPKLHVENTQSENCVSSSGLSVESEQAATHSVKPAQYINPENRSRSSEEHN
TSARDSTGDSKQVRESEQVTQQPEETIAPKESPKVRDEKFSELGNGNSPPKQRITALEQV
EKCPLNNSEQVAEKEGEDRDKKPEKYTSPPESCRVSPPEKGTQFEVHIDQLKQSSERNST
ELTSDDKKLGREKVEDSSHAEVINKLQELCSCPVKQTSPSKSEKINDAQKDLAQSGAQQT
SISQPKTETVQPTENSGSAKAGLFEQSLDLDPETVRSLELFKASKKKSAESDRLSLDSEK
QETFLDTLAEPDEFSASWNSEAGPATAAEEIFCDPASFDFLVQRGNNNISSNLYKKSLFV
RFDPLVNAQSPTQIERHLTASLKMADNNCGEEIQKSQSKKSLSPVRTPLKNPALEAVGKL
IEASPSVPGVDSSALEADLAKLRELLVQQEKEYKEKIKKLEKNEAKLEKEISEKNKELQG
MTRSKEQMNAIVVEYEKTITQMVSHKEGFDSRLKAVENERDTAAQHLNNLEIAFNDVHQK
YERCKAVIESLKQNEDVLKASVQEYDAAIKKQENKYEMLKQHAKSQLEKANQELDVRTKS
QEAESAKLRALLKKAELRVSSLEITLEQKTKENQELMKICDELINKVGSS
>generic|BTA005585.1|
MSDIIPFSDLCRFCDKLSSSEWKKRGDILLRYIQYFREFSAKVKKINPGINDSFYPVMRL
LVPSLDRERGPYGIKEVKLAQIYVRILCLAKDSRDASKLQHFRNPSKAGKAAGDFADVIY
DVLKSRISSNENLKISDVNQHLDNIANKNASNDPRGIDDELTILMRKMSASEQKWLVRML
LKDMKLGIGNNKILSTFHRDAVDLYDVSNCLKKVCSTLKDRNTHLHEIEVCLWDKFRPML
AQRCDVQNVDKDLPRQEYYLVEPKWDGERFQLHYGDGKFKYYTRKGFDYTNTYGENASQG
NLSPYLSKQFLPSVKNCILDGEMMCWNSKMKNFTTKGAEIDVKMLKVGNVHNPCFCAFDI
LLLNDQVLTNMPLHDRVAILNRVFTPVEGIFMNTVRSKVTDK
>generic|BTA005586.1|
MSPLKKRAKKTIQQKPSLGSEFRSADVNNIEKLSSIFKGKEFCIFIDKEQKQEVETKIVQ
HGGNIAQNPGSDTFCIVTSNPKQLRIKNLIKVGDYTIAKLDWLERCFAEVKLIQWTPNDL
IFMGKQAKEDLKYKYDQFSDSYVEFATESSLKETILAMRLYDEKIVFGMPKQMLQFEKKV
LNKTCPYSFFRQCRAFFGIPADGLSSLNPEFETARLDFAFYGGILEKEISDSTTHTIYPS
KHPENIRVLNSLKQARKFNYQIVSEKWVESCIEEKRMIDA
>generic|BTA005587.1|
MKCHQWRKFYRNKIVSSEHKAVHLMAGTRLTSISSLKSNDLDHSSSLKSNDPDHSSSLKS
NDPDHSSSLKSNDPDHSSSLKSNDPDHSSSLKSNDPDHSSSLKSNDPDHSSSLKSNDPDH
SSSLKSNDPDHSSSLKSNDPDHSSSLKSNDPDHSSSLKSNDPDHSSSLKSNDPDHSSSLK
SNDPDHSSSLKSNDPDHSSSLKSNDPDHSSSLKSNDPDHSSSLKSNDPDHSSSLKSTDPD
HSSSLKSNDPDHSSSLKSNDPDHSSSLKSNDPDHSSSLKSNDPDHSSSLKSNDPDHSSSL
KSNDPDHSSSFGRIKIQ
>generic|BTA005588.1|
MSCNLSTGASAATQLVVAMATAHGSANQGGALGGSLRRCHGYSYDPQLDFNRMALGLGTP
TPLLAPPGATAGVSAERELSLSPSPVPIPMPIPSRVVHPIIPSPMFALPTLNFTVSQVAT
VCETLEENGDIERLARFLWSLPVAHPNISELNKNEAVLRARAIVSFHSHNFREMYSILEH
HKFTKDSHGKLQAMWLEAHYQEAEKLRGRPLGPVDKYRVRKKFPLPRTIWDGEQKTHCFK
ERTRSLLREWYLQDPYPNPTKKKELAQATGLTPTQVGNWFKNRRQRDRAAAAKNSVSQEE
IEPVIHTKRPDTLQSGLPIPICRFPGLEWWRGVNDRLLLSAHLKLW
>generic|BTA005589.1|
MNDITKVFHIDPPDQWNNAQATRVPGRSDINHCYHIIESRIIVQPTPPEKTHHNKLVVVN
EKLSKVFLQSTITIIPRKISRFHEPLSSV
>generic|BTA005590.1|
MTSDYDKATEATCRQDSYKLLPILRKSSHKGEAGRVGIIGGSVEFSGAPYFSAISALRAG
ADLAYVFTVEKAAPVIKSYTPDLMVLPFLDKPPSLSLPFLARLHTLVIGPGLGRDEEVQK
SVFSLLTELNRLKGTAGIPLIIDADGLHMILKNLDFIKNYSGKIYLTPNVNEFRLLYTFM
KGSLPIGPEDSISFDHVELLTDKLGSHVTIIVKGPSDLIVKGDSYVQCTVEGGLGRCGGQ
GDILAGILGSTAHWAFINDFPEEDSHCAPEMLAGYIACMIVRKCVNKTFKVLGRSMETSD
ILCQLPSIFKDVYGSNW
>generic|BTA005591.1|
MSIESVRDIATSQQKAEGKKTSGKDKKGPAKSTVSELNPWPSYIQERISLWDKLKAKYLE
DLAAKPKTPIKVTLPDGKQIEAEAWKTTPYDIALGISKGLADNTVIAKVDGILWDLDRPL
ESSCNLQLLKFDNEDAQQVFWHSTAHILGEALERVYGGCLCYGPPIENGFYYDMHLENNQ
VCNGDFPVIENVMKSAVKEKQPFERLELTKAELLEMFKYNKFKVRILNEKVNTPTTTVYR
CGPLIDLCRGPHVRDTGKVKALKVVKTGASHWEGDVTAENLQRVYGISFPDSKQLKEWER
IQEEAAKRDHRKLGREQELFFFHELSPGSCFFQPRGAFIYNTLIDFIRSEYRKRGFQEVV
TPNIYNTKLWETSGHWTHYAENMFSFEVEKEKFALKPMNCPGHCLIFDNRNRSWRELPLR
MADFGVLHRNELSGALTGLTRVRRFQQDDAHIFCMPTQIKSEMTGALDFLKSVYGVFGFS
FQLKLSTRPEKYLGEIEMWNEAEKQLSDSLDAFGEPWIINPGDGAFYGPKIDITIKDALR
RSHQCATIQLDFQLPIRFNLSYINEAGEKVKPVMIHRAIYGSVERMIAILTENFAGKWPF
WLSPRQAIVIPVAPPFSAYAHKVKEEVFSAGFNCDDDIELGDTLNKRIRNAQVEQYNYIF
VVGAKEEANGTVNIRTRDNIVHGEFTVSHVIEKFRYLRDNRIRESEKETF
>generic|BTA005592.1|
MAKDDDLLPDVDAAKEFYSKYEPKEILGRGISSTVRRCIEKETGVEFAAKIIDISNEPEN
RTATIEEVRILRLVSGHPYIIQLHDVFESETFIFLVFELCKNGELFDYLTSVVTLSEKKT
RNIMRQLFEALEHVHGHEIVHRDLKPENILLDDAMNIKLTDFGFARVLPRGELLTELCGT
PGYLAPEVLRVNMYEGEPGYAHEVDLWACGVILYTLLVGCPPFWHRKQMVMLRNIMEGQY
SFTSPEWADISEEAKDLIRRLLVVDVKQRYTVHDALQHPFLHVKLWDTDMVPLKQSLGTQ
SRRFSKISQMAMDLKICPFNARKKFKFAILCVRSMVRMTRLRFTPEPLSVSKGRCDPYRI
KVLRKVIDGCAFRVYGHWVKKGEGQNRAALFENTPKTELRQIYMSNLSPVS
>generic|BTA005593.1|
MMTYACSLLFWRFVFATAVLICLFKDVEVESQDGAVELALMQQFEQFMVEHEKVYDSLEE
KMRRFEIFKDNLKKIEELNADPEQTAIFGVNVMADLTREEFRARYLTYRMPDDRWENFLT
RLELDHEEEEEDEEEWEGRDGRFGLLKSTKKPKTTTTTYPPPTKGPPPQACTIDWRKISS
NYPSVDNQKHCGSCWAFASVGAFEVLLSKSGKTTKLSKQELVDCTKDNNMCAGGFFEPAF
KVMENPGLCAEKDYKYTAENGTCKSKFTVIEKLKSFKDISGSDSKLIAALPTSPLPIAMN
CNDDMQWYVGGVMISKNCSANVINHAVVIVGLCGDAWRIRNSWGTKWGVEQGHIYIKRGT
CGIGSYAYQLFA
>generic|BTA005594.1|
MSPEKHGLISETRVIPKSSQVLHIGRMTLSVALENMPLCYSPPPAPFLPAFFLVFLCKTR
TKDKYRVVYTDQQRLELEKEFHYSRYITIRRKAELASTLGLSERQVKIWFQNRRAKERKQ
SKKREELIFKH
>generic|BTA005635.1|
MIPARIGKRPNLTDVVCVFAGVSKTMDSLLAISSSPSTAHSLPPPPSFSRLPPDGHEFPF
PPNYQETGPLALPQVPSADGDADCTAANMKLICSPEVTSIKPSYFNGTAAKGDEPPPART
FTASDGFKKMGSASWRNDEKSEKSVRDKIAMFSNRQSDQNPEPEGSLKKLNRFKSSENVC
SQNDLVDCALGSSTAKSLSRSYMNVNKIGNHTDRHCQAFSRSTLRRSPDLEATPNARSFI
LNSKLHSSPPELDFGIRTQNTVDLALSSSSSAYSSCSPESSLSPTSSPSYVIGSSCTLPR
KTDDLDPGISTMTRATSFSGGMRPHNRSQSLVDVGNLQNRYPNEKPFSNSDTANRQASLN
NLIEQRRRSMSKLRGLVIPEKVTEISNLNQTILDLPEIKTEIKISCDNDDRNLKSNVNYP
LKNRFNSLTNQQNNFRRHSNDSNKDSHLANLYSPQTKENLGRSWKSQLPTNEIPKYSPAF
KRKSLTVCSKPANSIDRNQTNTNSNNINSSSPLSRKLSATLSPRPYPYTNGNLSDSKTDK
SPLDFGKRFETKRNGYLIPTSLTTDKLKLDYEEVGRDGGGGDSDSDSAVSSSRSSISPPM
SPMPEPNCHHLNEDDRHMNNTEKLLHRTLSSDTTASAASSTTSTLTSGSQASSSSGGAPS
KRVLKPQSVEAINRKNVLTSAKYSCGLDSKIGSPLIQRKFEEKTGSTASLGDDLAADLEF
LNYLEKTVCRKNGHEEKEPRAGSESVFHQPTDTPDGNVEIAYLNVTEPATPETESDQSQN
SLSSESTNGQSQVDLNGNEPNPFFGPKSWSRYDEHDTPLIKKLSKEFNIPINDDMSDLSK
DSKPKMERLLSPEPYRPEHRRSVLSPDPYRESHVDETKAKFLSQDRKDTSAKVTGRTAIN
THRSVSVNDIRKAFEKPEQTVTPPHSKNSLSKVANHARVSSLDSTASDDSLLPPYGSVSN
LHREQFGSISSLASSTSLISQQELQQLIDDANQTAEEAGGEGNGHEVAVIVLHRDVPGAS
IGITLAGGADYETKEITVHKVLAGSPADRDGRIQKGDRILSINGRSMKDATHREALSILK
APRFEVVLVVSHWRHKNGDAPVESETVARTVQPSRAFRKLIEDSQVEHKIPDSEAVKYDP
PVTVTLIKDGAGLGFSLEGGKDSPVGDQPLTVKKIFSGGCAEKCGQLSIGDELLKVNETD
VTVMTRIEAWSLMKRLDNGKVTLTVRHVSEKKET
>generic|BTA005636.1|
MSQARSLPFLRLHQVSEESSNEMPVPTKCHNFLHYVKRTIMQCWALSSAAALTILLIYWV
YGGVLAFLLLCFTVTGILYHSEDQLVYHPDQPSHSRIFIPIPSMMRLPYESIYVRSPDGT
RIHLYLIKQPDAAYKTAPTVVFLHGNAGNMGHRLQNASGLYHSLNCNLLMVEYRGYGLSE
GCPSEEGICMDARTAIDFILSRPDLNHQQIVVFGRSLGGAVAIDLAARPEYSSRIWCVVL
ENTFTSIPDMAAVILRWDVLKELPFFIYKNKFLSWRKVSSISIPVLFIIGLRDAFVPPAM
MNKLYQRCGSPHKQVVHFSTGTHNDTWMSPGYYAAISNFLRSALDYFPTKIESMSNIKSV

>generic|BTA005637.1|
MVTLMETGSGENGLSLSVVNQSDDDDDCMSTGGSAHSSDFNGSTTDIMVAAMNDDVTAQL
AAAGPVGMAAAAAIISAKKRKRPHAFETNPSIRKRQQNRLLRKLRQTIDEFATRVGQQAV
VLVATPGKPTTSFKCFGAKPLEDVVKNLRSMIMDELEAALAQQAPPPVKEDPSLYELPPL
IIDGIPTPVEKMTQAQLRAFIPLMLKYSTGRGKPGWGRESTRPPWWPKEVPWANVRMDAR
PEDEKQKISWTHALRQIVLNCYKFHGREDLLPTFTDDDDGKTSPSVGVLKFHHNNIKAIS
SPPQPTAQQQVHQYQQAVLQTISNPDGTVSIIQVDPNNPIITLPDGTTAHVQGVATIHTG
QGEGQSVHTVQALAEVGGGQGEGVSVDLNNVTEATLNQDGQLILTGEDGQGYPVSVSGMI
TVPVSASMYQTVVANIQQIQGSDGTMQVVTPMVHVPKIEPGTGNSSNGNNEVETITVTPH
QLVTMNNNGEPQVLQVLSLKDATALSKALSTGVVTSTHDTSNDESQTITSDP
>generic|BTA005638.1|
MFNPRIPSQVLPKVVGRRFQHRVSKEVDSIIRVDHAGEFGADRIYAGQIAVLGNSVVGPK
IAEMWEQEKVHKAKFDELINKYRVRPTALLPIWNIAGFALGAGSALLGPKAAMACTVAVE
SVIVEHYNDQLRTLMSDPEKNKELLEVIKKFRDDEQEHHDTGLEHGAEEAPFYRLFSDVI
KLGCKTAISISKVI
>generic|BTA005639.1|
MLLVAIVTVVVLAGGATGQLSVKKKDKEPYPKCDMDKLEMWIDDDVIMLGVLDPISIIYN
SVVPKQVTNPSFATFIIPAQVSSYIITC
>generic|BTA005640.1|
MGVKDLWTIISPICERKSLWEFQDKCIAIDLSCWICDSQNVTDNRAQPNMYLRNLFFRIS
YLLLHGILPIFILEGNAPELKHDTIEQRKNARLKGSQNYNAPSGNNPPGDSKKGNRSRLK
GIQTQCAELFTCMGVPFVRSSGEAEALCAQLNRVKIASGVISEDSDCFLYGARTVYRNFN
LSSNAGASVDVYQMSIIEEKLNIGRNKMIALSLLLGCDYQGKGVQGIGKESALKFLENLT
EEEILPRLKKWRTNKYLDAVEKDKKLLSSDPLLKLEVKIRQKALEDPSFPSADIIAEFLK
ENENLKSQKFSWERPSLAKFLSIAGRKLKWEDDYAIEKFLPVLTRWQLLHGNPEKPVVEL
EKIIKKRKPRGIASYEISWKSFTVTTIEPEELVHKMFREAVEQYEELNCKGSKKKQQAKK
DKILKEVSNRNNTVENSQAKKTKEKNAKKTTVGKGIQTLDKFLVKLNNLSLVDDSEGITS
NDVNEKPTLNQSIVSDTFEEENYCDYADTYYYENVTSPRESGYSPPCNSSRNVKHSFEDV
AQKNSSISKLSDSASDLQTNTHSTTDNTVLDESAFFRKLNLSIVKESDQSRVSNNVSMVS
CNFDHQNIDSVYYFESQEVDGDECKEEKFEPTDNVIPEIPNDFKSSENVDLLTKKVDFEN
EISSSGEKESRGFKNIELSQQLNDVSMLSCDFQQ
>generic|BTA005641.1|
MSNNPQWKSFQPPLIMNSDSLLEYKSMASPLSINDRNSGPMMNGPSYNSNSVNHFQQQPY
HSFILDKNGSNNDFSSSTSNFSASNYNSSFNQSSNLMARKKRPPMSMDIFNGDSVSLSSN
TSNSGYNNVNQVTRETGIIEKLLHSYGFIQCCERQARLFFHFSQFTGNTDHLKIGDPVEF
EMTYDRRTGKPIASSVTKIAPEVVLSEERVTGCVTTELRTEGSGGDTQGRISYENRGECF
FLPYNKDDVEGNVTLRCGDKVSFQIATNARGNLGASHVRLENPAQPVNYKGVICSIKETY
GYIERADVVKEIFFHVPEEESSTKFQLGDDVEFNIQTRQGKEVAVNMRILPPGSVVFEDV
CDDIMKGQVLKTLEDSAKSQPQASDPLPGRIRYRAADHSEEEIPFGDKDQIRNYTLKHGD
WVQFRIATDRRDQLKRATQISLMSDSFEVSGEKREQGVIAVLNDKTSTGFIDCVEREAVK
FQYSEVIDTDRDISVGDEVEFTVKQESFMSNEKQAIRVKHMERGSVQFEVILESNVTGTV
VQPCDSVRSSPSKSKSSNGLESDSNESFGWICYQSNGVKKPLIKYYAKNCDSYKLPHAND
QVTFNVSQVKRTKDLLATNVSLVNKNINPTTNSNHNHTNNTKNSNSNIHQGYIAAIKESF
GFIETITHDREVFFHYSNLHGDPSQLELGLEVEYTVAYKNSANGTCKSAENVRILPKGTI
KPDATVEDETVYDGVVVRSMRSVNPDQPEYSGLIRSNSADEDAEAKEYEFNITSLVNKRE
LLQANDPVQFQVDSKGRAANLVAVRIKRRTTVDSVKGTIGFLSYEVEEGKKLFFRTTEVN
DGVPLQPGDQVEFFLVTNQRSGRSSACNITKVKDGPVEARPERLISRLRTVSIDDGGPKL
TVIRQPRGADNNAKGFSADARRPRAPGVILE
>generic|BTA005642.2|
MSVAKLPLKQKQKGETTESCYLIASQGAGVGKSCLLLQFTDKRFQPIHDLTIGVEFGARM
ITIDGKQIKLQIWDTAGQEAFRSITRSYYRGAAGALLVYDITRRETFEHLTTWLEDARQH
SNSNMVIMLIGNKSDLESRRDVKKEEGETFAREHNLIFMETSAKTAANVEEAFINTAKEI
YEKIQEGVFDINNEANGIKIGPQHSPTNPNLPPGSQGANQSGGCC
>generic|BTA005643.1|
MGANRTVVVLPTSKSAKIVKWKVSEGTIVYEGRVILLYDLNTNGDEGGQKRLKATEVGTV
RRLIAKEGEILEPGQPLLEIEKGCSHPTVINDLCAECGADLRKQEVTTPHASVPMVHSVP
ELKVSEEQAEYLGKADEERLLKAKKLVLLVDLDQTLIHTTNDNIPNNIKDVYHFQLYSQH
SPWYHTRLRPGTHDFLTHISEFYELHICTFGARNYAHMIAHFLDPDGKFFSHRILSRDEC
FDPNSKTANLKALFPVGDRLVCIIDDREDVWNYAPNLIHVKPYHFFQHTGDINAPPGLTK
RENDESESGFDFSTLVKGITMKKKELKPPKLSSESETEDGELKEAVKFRKSVKGKGKRQS
EGKKCSESDSDFPSSESNSNDEKYSSKTTEPKKALTVIKEEGEEVPEKMADETSKSEVSP
VESSENSEECVSKGDTTVKEDETAGIEDLKKPCENVNLTESSESVTAITDTAVVDKVNED
SSPTKNESEIKNEGKSVELDSEEITPLEVNEDTSSKILGQETKSNVNEASCNDTSSIDQS
IKEDDACEESKMEVDDKAVLSEVKAQENQSLKESSDLDTNKMEIDKNEDSSGSDLFDKDR
LELSDSDNERRLLELSSSGEEEKLDSNLGNDENGKRKKKEKRVKFTDEKIESNLVELEET
DDYLLYLEEILKTIHKSFYAEYEATQVAPDLKSIIPKVKKQVLAGSYLVFSGIIPTHVEL
ETTRAYMVAVSLGAVVTKEIDENTTHVVAVRNGTAKVNAARRKRHIKIVTADWLWLCAER
WEKVDERLYPVMGCENRSSRHPPAHCSSPEHSPNREIPNPKVPQSNFPVPNDRFMDSINP
LMSFSSEDIATMAGEVEDILGSSESDSEEKTVGPSQVIETLAQSQDSSNSSSSSGDSLTG
ENVRGWCSRKRRREATDTEVDADIDDEEEESLSTKFRRGEALPSDLDLGDGDDDDSVGSD
EPPDEISDGDWNMLGAALEKEFLEGD
>generic|BTA005644.1|
MSLCQRRSLRLSRSTINGEENLYPYVPPTSFFIEEDDEEETAGKLSDLIKITWKLYTVSP
LYNLSRDEPCLKHYQNYISEELLKLKIKDLHFKVTLESVPELAPTENDEGAFRLQILSKK
KRKVSTFYEGIFLSWRSSGKQTSSNQASINLPLLLCSGSVPNIRKVHIILARCFDCVFEK
FQLAQYDLKWLTCLAVKYSPSKTNHLDLIYFMHRSSCKTATVTARSDFEALRTIWDCISQ
EDRITYEDVNKFIAGVHEHFLNTYQIDFNKLSCKSIAASGSVVINNQGKSSLRKSYGLSF
EILQHYLSLKKAASMRAVDNPFKEFYS
>generic|BTA005645.1|
MDVEIPNTSNGAEGEVILSQAVEELSQEYGESTFCEKCPFDQHYFPYRCVPLSNLEGHLR
IADYPFFGFILQTEDTDYFLILQNRMNIIASFLMGVNNKVRIKNGLWITEHYQALNKRFY
PETFQLEFLEVAENIDIVEENDVISTICSTSPGNSAALNKISDEYRSQAFLVLHVSNVLS
IGDITVCLLFIKLLESTSEDVWLILQNKTCSWSVTLLPGYKYELLIPNSFPKDILSKHKQ
SLKEILPLQFHGSFETIFHHPELFSTMNACYVPGGSKLKVLPPSVTSLTLNALSVREASS
ENADLISMYGRVTKVNHIMRQWSQCCPMCSKANAEDSDDIPLQSSQKQGLNINSFRAEPK
IPSEGIILSESETLPVKNDRRTFGVLGSLVKKLTVRGLQGDSETIVFLRDHSFYTGFEKV
DFRSGLLHDGGILPNTIVCFESLVKKTPLKGKPYFLTTPLTKIFILGRVLDDAEIEVSWS
SYGPPIKIDEWTQGKVFWFALDFPDLVYVKITAICDTCEGQLNDNLCPSFCQTLSSKIDA
TAILMVDHVTMPPFKLIMKNSHVKTFLGADDTMWDWFHTAARRSPLIYRRESLEEMDHSV
EGEFPALFKFYCDLFRPKKMWHVCVKIMPQKSEDAKNNLFTVFCLEMLPVDPARTAKFAY
NLEALENSN
>generic|BTA005646.1|
MANNLYDGDVKTWVIDSGATSHICRSREYFTEFVKCNHKIGVAKEGEFLIARGIGVIHFD
RFILRDVYYIPEASRNLISISVITQQDGQVFFDKNEVRIKKDGKFVFKGTQDESGLFIAN
AEVCEPSEIKDEDMKGNAFLTSPALDWHAKMGHLGKNNMLKLVKMAEGINLTEKDILSMS
DKEDNCDVCLRAKLTRTRFGKERERAKRKLEIIHTDLCGPIEPDTWDNKRYIATFTDGFS
GFLMVSLLTYKSELFENLRDYVTQAETKFNLKVSKIRCDRGGEYMSADLKDWCREKGIIL
DYSPPATPQLNSTAERTNRVLLERARALIFEGNVDKKLWGEAVYTATHLLNRSPKSWLNC
TPYEKWYDKTPNLKYLQIFGSMAYAKNLKHLKKLDERCQKYTLVGYASNAYRLWDAKDEK
IIVSRDVAFIKPSNNKLLDAENVCDPFEDLFKREESESEKSDENLSENEVEMHQDETEEE
VHQNNANETEGEPLQNIENETEEENLQKEQNEVATRAGRVTKQTQFYGDPVPSSCILLTF
SDAVTGPDGRKWKTAIEDEINSLAENEVYKLVDEKEAKGAKVLSNRWVFRIKDNGQYKAR
LCVRGNEQKEDDFDYEEIFSPVTNESSIKIMFALALQYNYKILKFDVKCAFLYGNLEENV
FMKIPEGYTKYKNKIFKLLKALYGLKQSPLQWFKRLTDFLAKCGLKQLKSDRCVFRNTKG
TLWLAIHVDDGLVVYKNVDEKNHLVKAMQREFKLTLEENPTCYLNIKIEAKGDTLKLSQE
AYANSIINSFNMSDCKPVSTPMEPGQMIERTGNSADDFPYRQAVGSLLYLSNKTRPDISF
AVSYASRHMEKPEKNDIDIIKRILRYLRGTTGDGVMFERSTESELTLSAFCDASYADDLI
TRRSTSGYMVLLNDNPVSWASRRQPIVATSTTESEYIALADTLKNLLFLKSFIEELTDKQ
VRCILKEDNQGTIRVVKKGQFNRRSKHIDVRYHYVHEKFSEGFFKIQYCPSSEQLADMLT
KPLPKLKFISLRDRVVK
>generic|BTA005647.1|
MACDQRKHQCLIFVVYQGTPYDSQSHQPQATGFALYPEALKAVISEDFLSLVGKPLQVLC
KDETYPVLDQAIDEDRVEIVELIVDQEAVAGSKFIYAERFNNDIVPVLLGSRAVVHYEAK
FHINHVQTALIEEHRTLIDHILSLRPDIRYRHVKGGTFLHLAIERGNETLVRLLLTRGAN
IATLRNDGSTALHVAAQKGFLPVVQALLDAGADPNGRMKDGSTPLHLAVENGNEDVVRLL
LAKGAMVNATALSSSCLGGATPLHIAVEKRNGEMVQLLLESGADVNATAFFGITVLQLAI
EQGSGAIVECVLKFAPSVDNVNNKRAFRMAVCQDDGEYDNIVRQLLDKAFMVDKDDVGNA
ELLLGAIRKNSKPIVLRLLEHGTQINELLGSGFFSATPLHTAARYSSEEMVSLLLSAGAD
PRARCGRGKTPVEDAFECVNLNALKAFVASNVHDVDDHELFLRAAEEGWLEIIKTLLANS
PAITEATIRDPTLLFTAARRGHGNLVEFALGHGADVDARSEDRRTALHEAAANGFAEVTE
FLLLSGANVDAVCDTGRTPLFDAALKGETSVVEALLKFGARVDIKDPSWKTALHEAAGKS
NFKCLRTLLEYNFTDPSFVSFVYQADAPHGALELSFRHRLLKLMDVEGARVRRQNDLYFG
TIEVFAKHAIKSNAADLWFDEKRQPVWKSKELSINECQEELKAMQSEPIGDTNVTFHDVL
MGNQSRIAAYVRNHDIVQILNSYHFKHRFPIYGDAVRYQFQKGTLRKELLETGMITCGIL
FNKYCMLPDDVKEKILNYTSNKDLITLINLFRSERPPDETSLENSGGLLSRMILQLQHYF
LPIFRRRHCDHMEF
>generic|BTA005648.1|
MQRRMSAARGRNEDDVRERDLDQEPERDLDQEPGRDLDQEPERDLDQEPERDRELDRERI
LQRYLIVERDLSLERDLDRERDYEVAGLPFDEPIRRLTYDRMRRRLRIREIGRERPDLGE
PRGQIEDDERERPHDRERERPRDHERERPRDHERERPRDHDREPEAAMGDLLQNGGLLQP
GRNEGPNARELAELLFNVQRVGRDHGHMYPWRLNHNDDRERPRNDERDLDRERDADHEPE
RPFFPPFPPLLDRPLHLPQRQEHRHQMRGLLVVSRSRGPPFQDNPGDEERNLPIEILLDS
GLAGPRSGRDDRIRRIQEDLAQDEDNFIRRMQDWPPRQDPVPAPCPRSSPPRARLSPPPS
EVMTAPSEPGRTTAAQCLILVVDECEGRALEGYVLFAQDEQIAFPSVCRLFNANGLQILV
NGDSHPTLEAAVAVGRVEVIEMLVTEGTLGPSGAVTPEPRAHVENHNRRWVDKLLDLNEI
VQYEAEFCCFHEIRSAVDRDNLEPLSNMLARGPDIRHRYPKGGTLLHLAVNRSDEPLVRL
LLDKGASVNAQRSDRSTALHLAAHKGHEGIFRLLLSGGANVNVTMTGSKAGSTPLHLAAA
NGHLKIVEELLLQGADINAAAFSDTSLGGATALHMALEKYQPEIVELLLEKGANVNATAF
FDKTALLLAVEGGRLDIVETILSRRPSLHDPSNECAYRLAITSPGENFAAITNRLTEYGF
TVGPADVGEKDLLHGAIRKNQLEVVRMLLYHGTDVDEMNGNGFSALTPLHAAAQAGGEGV
LRMLLTCGANVNALNGQGKTPIFEAVAFENLTAIKLFLAYNASIHDIPTYLITACQKGLE
DIVKKLLERGADANVRNNQGETPLFICTKNARVVRNLLRYGARVDVTSIFNRTPLHEACA
HGTAEVVEILLRNGADVESLCDMSRTPIFYAAQRWELGTLRILGRFNARIDHRDREHKTI
FNHSTTRGRSPTGPSEKPLETLLNYYLTSPHVVTLIQERQRVVPPLPPPLRHDPNRTPQD
FHQAVLTARSHSVCILKLERHAFKMKGTGLFFVDKSLSDMSLYSRGFLEECRAEIEQMKA
KAIGKTFVSFYDILVQDENQLARYARNESIVNALNSTLCATFPIYEDHLKSQFEKGMLRK
DFLSRCVPICDWMFNAHSPLPYEVKERILTYLSNKDLGHLIYTSRLKRVFS
>generic|BTA005649.1|
MNNQFYAQESDPLKGVDTPARYTRVLSRKVGSDPTLSELRPDWLRRLPNTAEGLLAAQDA
RLARREQYSDLINEVKAARSARNKTPQQKRRVRRFNVIEIGGIEKLVKATGTDDIVYFVP
LEEVYGTIEATHAAIGHGGRDRLKAELGKFRS
>generic|BTA005650.1|
MLTVAEESPTIKVLLLLVPDRIGTSLDGGRRLRSTPAAPLPPPVGVALLPQNFKNQRPDI
CDLFRRRGLPVANTVADLTQLDLPATDPRLDMLELSLDARSASMDPLTLFNILGDNRQLV
RLLLSPTSVQYRRRCCSSKYCTSLNHWATCRGRSFLDRDNFQILRYLILLRVELTHRDPT
CGTLLHLAAKRGYERIAKCILPPYNLDPNAQDLNGRTPLFWALEKQHGGVRNLLFALGAN
INHRDRNGQTVLHVMMSLRYTMASYLIAYNADPNVADNQGQTPLILAAREGSVEDARSLL
DGGARIDAVANDGTTAFHAALCGRHYNLFRFLLEYDILHILTALRMEVGLLLNPVNVPNV
RFLQRAAKFLQDHLVKVLTLLQDYHYTFDFLDFLGDVSDLRARCSAEAAALRAEQVCPGV
SLFNVMTMDMGRLVGLLRNGAVARRIRNTDRERFPVYGNMLKYSFNRGIYRKRLLREGVN
ACHVLIPRFRALPLEVWFVVVSHLSNRELEYLSFQTHK
>generic|BTA005651.1|
MASTFGFTLGDWRRRYEEDPEQAARLLQTHLTAIDPQDNAWLHRATVSDLRAQIEPLLAT
YLRDPTSLPLFGVPFAVKDNIDVAGWPTTAACPALTYTPATDAFVVARLKAAGAVVVGKT
NLDQYATGLVGVRSPFGAVRNTFDPAYISGGSSSGSASVVARGLVAFALGTDTAGSGRVP
AAFNNVVGLKPTKGWLSAAGVVPACRLNDTVSVFALTVEDAFLVASLAAGYDSRDAYSRF
HPRTAPAAFKAGPDLAVPLRAAMNFFGDAHAEAAWDSAVSRLRESGANMIPIDFAPFQRL
AEELYGGPWVAERTVAVGDMLRRPDAMDSVVHGIVSSGAKYTAVDAYEAEYRRAELARKI
QETLAQVDALVVPTAPTIHTIASVRREPVLYNSQLGTYTNFVNLADLAALAVPGPFRPDG
LPAGITLIAPAWHDRALAELGVRWQRALALPLGATNLPLPAPPTALPPSTDHVRLAVVGE
HLSGMPLNHLLTERRAVFVEETRTATGYRLFALSDGSAKRSRLLRDERGGAATVELWDVP
LGRFGEFVMEVVGVGPIILEDGRVVIGLVSDVPNLQAAVEITEFGGWRNWITASSDGHTA
CIQTNIST
>generic|BTA005652.1|
MCFQQGLIFIVDEHAASTSTDQPSTPATISPSGNLPALSHGAAAAAHVLLPDGYMQDHPR
MKKLFRDKNVQLLNRENLSILTTHVDKLRVVEILLTVATDSLHIAAAYLSGGVDIVSRLL
GIPVDSACPENRKNMLLAVDDDNLQLLEPILNRKNDIKCVFGRLGYGDLLLLAADAGPVA
LVKSLLEHGADANCRDASEFSLFPSERGFTALHYAVLRGCAASVGLLVEKGADVNARKFR
GETPLHLVRHLDVAEILLENGADVNALQEGDNADFYTPLISVIAHHECQFGTPEMKLDIV
KLFVKYGCRLDTERIPDLALIGGKDSLPAVFSCLLENCFSGPNFSWDVGSGLRKRIRRDW
RNHGMHFSQCGQVHADFVHLRRIFACHAVKLFCLYPEPNFSFNDVESWWLDDDDVEALVD
DDLTASWLTRDAATSLTALISACEEEVRCLFEQFCDTEEFVYDVITSNVYDVACLMRNDF
VAAMAETIDWIDRFPLYGSMLKFRLDKGKNQNWFQEVGCRSFDSLSECFRELPEELKGKL
ISYLRPVDIMTLRRVSKLCAKT
>generic|BTA005653.1|
MYLQGLIFTADTPITSTSSNLVSCPPDVAPTSYLLLPSVGETKGENEIRKKLSLVQTYAE
RLKPFLQSNVVILNEKNASHLSEIDQIKVYEFFVNLRTTDSFFSPVEKITWFLIPARPCM
QSFKRYISAPIKCISDYVGTREVEHQFKCAVDDSNLHLLEGLLSRKPDISSSDGRTLLHL
AAKRCCLELVRALLDHGANVTQLSGLGETPLHCAVMGGSPEIVQLLCERGADVDANDWDG
FTPLFFAKHPDVANVLLENHANPCAVCDESQLMEKKLRSEYVTEELFRVFFKYGVRYFDD
CRESGNRTLESVGWKIDNIELFSCMLESCFIGPDRLKKLYSCAEDEENIRPDSCTFLDLR
RYASKIAALFQNPQFDEFVSSKYTSDVGRALSLWPGRGVDNALLEGIEIRLACDEEVARM
KCHIFPGATTSVFDLLMKNVLEVARLFRNEVFASMVDAFEWNEFNNQFPLYCRIFRYHLE
NGSHRKQFQEEARKILDSLSLRFKRLPSEIQEHILDFLRMIDLVNIKRVLGLPSDS
>generic|BTA005654.1|
MEEELRVIFDTFCEDWPIEKWPIKHKQLRIDWIPFEDICWDVRESSGKIKTEMSFYDFIY
EFDDCFGYNTPTIYIEKNGTLTALCFDYLDYWYFGGFAHRPENDNTDDSDEDDDLDNTEN
ASKRSNSNDKDKKILNAQVENINDETKGKLLTHSDIVEQDGGVLSGELVHNLKSANIERN
IRPAADSTRMLHVGERVCRKSSSKENINDETKGKLGSLSDVIEQNGGVLSWELVHKLKSA
NIKRNIRPAADRIRRLQDGERVHHKSSSEENMNEEIKKKILKVSDIVEQNGGALSWGFVH
EMKSAEIEIHIRPAAAGIRMLQLGDRVHYISSSEETILIFNDTDQSTYYVFLNSKIEIDK
KSKVHIKIVFMNDDGSFKINENKTVTFETQ
>generic|BTA005655.1|
MLNQSISIQSHLLEYAITCSPAIEYDLLNGYETFSYTDFQRNASYLPEMNPVTTVRSTIL
VVGSLRDFLRRPSSLGSATPGPEATTSLLTSRVLQQHSSRWSRSCGCSRSAPNPHIHAPV
RARGS
>generic|BTA005656.1|
MNFRSEQPNNRFFTIASNGKISIIDHSNSCLATDIEDLNQYIMTDTESSCSKN
>generic|BTA005657.2|
MLPKYILSFFRVLEHKPKHEWTEDECEVECLKEKGYFDTSGIEEINTEILPVADAHVKRL
KGGASEAKRWLDCKCTVPTKNPAFEQYLKANNVTHLMLKAMHMGGWNFAQKRLKKKGIIV
QLPHSEQPAASQPEIHSKSPKQHKWTEEECEDECWKKEGYLVVNETDKKKNPNGLTEVAI
ADAQLEDEEDGKTECKCVVNNNNIYLKLALNIKKVHLEAFVRQHQSNPHIARLWLASKGF
KTVLGQKKKKQKTDEELAQESCVEECIKLKGWVLLPQEHKGPSTRVPFADGKMEEKEVFN
PVVRNDKTISVWSSKVLCNCNKPGAKLLAYLQEKGLTTEESKEFNIRFKRGTHNGAQWLK
NHYKLDVQPEVNLFKEETYLKELKELKPPRFHKTLDTVKDEHHKKHIRGKRLLAACLPIK
I
>generic|BTA005658.3|
MQKVDVDLLKPSTVPISPDTVLWFEFLIEHDLLENHLKKPNPDPSPTELITKFLTISLES
APPQPMEVELIDGEKPGPDAFNAAPKLSRRQLALKILAVKTFAFLKWDLDVIETKIPLPL
QGTLLRDLLILTNVKCNTNFPTSDTFANLNFEELSDEQIFGIALHHRWTVHAIMNSALVA
KQARLNNPLHTNEELMSRMDGEGARSESVLMQLINCTKKPVLKMPTFDCFIPLTDGSEYR
QDWSRGIDIDSREFLCQILYDLGTHQVYRQAYPGAKESFNQCVALYNELGPSKLHYCSIP
MSNLRGYCQALNIPFMEAETEASLIMRFYTALLHDDFNEIINILQEDNTLREIPLNIRLN
LEQDWNAGVSCGSMTATRELLIQIQTLNVVRQVLEDSPQYVTQDFISKIHNIRRGTEILV
WVLKPIMANATDLVKRQVIEFLIKVIGLPAMLNFPVSQLVTKSDLEEYENDEGDDLKDIG
PIFSEFQSVQNIQNPLLEVSFIEQKLVSSYDVEEIKDLIYNNKQVFSKKPIWAINNEWEL
AIPLQSFVAGLSAGHHQIYSPFQQFVYVLLAKAKQLNDQQNFSTALAFLHAIEKEIGREQ
KNSPAYYKQCQLIAWECLLVDLNQLFAEWPAPLIDQNNLVQQCTQCLSTRQAGNEPVLLP
RLEIMEMSAVALLNLGEWEFLTSPMEKRFPFFEVVSALAVACNQIKKFKGNKKVSRDAWE
MILPVFHVNGGKRNMGNGVNRPMLMHLLTRLRDPSVISLVAALLARLHTALRDDAGVELI
TQYSVLWPASVSNANAYSCRLVDEVLVQLLQSGLRHYPNNEVWLKLLGDVNFSNGHHAAA
LKCYLQSIISVSDFFSRPLTRTLVEDAVFKRMIKACMSLQCYTQAAVLCQFLEEVDYATA
FKCLSENNCSDAMDSYYNYIWDNNILEFLINLHTKHNQYNRKKQALQVIGLLELNTNNNE
EIKREATNLRKSRFLHAMVKQYIC
>generic|BTA005659.1|
MAHDPELESALCRVRFLADERWQTSECARKNQELLRAFHATGPPRFRRASGGARTVRRVI
PNSRLARYGDYPYDEAREFFYTVADRDVRGRGKDPEIPSALDGEPWMLPEVGYYFSLYTR
FAARRLNQLKQYSNRVKKVANNSGGGTSMNSQDCAIYMSPPLYSKNYFLSTQLTNRYYHL
PQFVSTVDQSVSHIRDFSASASFCQQNLEYYDEFKLRGLIQAKSVQQLWLGDNQHYLVST
LRTTTATDSFAQGCRFAYQSRKCSYQSTKRCPKQWYKNRPFLDVNVSGFQSNIQPRIFNI
DNALIPRQICPLLAVTNCTARSSMYQTPPPFQNQMCSLLPPIPTPTIVNPLAINVYNNSL
TPQGSRIPHPISSLHDNDYSNSLMNSAGGPEKVAAALTKVKTWLKKVYPKRGRDMKKPKR
MMSHPFALQVRTHLDNTDSPSQKSKQEAEQGLPVDVEKCFADLEKEAIEQYQSSADDLLK
KPITPSEETFMELERQALEQYQMKETRENSRISNGAKTVKSDCDSPVNLETAPLGKAAQS
RASTHRDSYKVALLRKTNTAVQSKDERDHALGKLNSKSNIPVKGKIKVTPVKTNIKER
>generic|BTA005660.2|
MGTLFRSEEMALCQLFIQPEASYTSVATLGEAGVVQFRDLNAGVNSFQRKFVSEVRRCDE
MERKLRYIEVEVSKDRIFVPESNVCPPAPNAREITQLEAENGMYIKPVDTASKAGGFFLA
SELESSGHSTRRNRSYGSSTPNFRPLSPERTSHLERTESEILELSHNAVNLKSNYLELTE
LKYVLEKAHAFFQESFCLKQQEGASGSGNNDSLTKALISDESQQQSSRGRLGFVAGVVPR
VRVPAFERMLWRISRGNVFLRQAELEEPLEDPATGNEIYKTVFVAFFQGEQLKHRVKKVC
SGFHASFYQCPSSHTQRQELLKGIKTRLADLNLVLNQTRDHKQTVLRSVAEKLHGWTVQV
RKMKAIYHTLNLFNMDVTKKCLIGECWVPVNDLTFIRKTLLDGSKAVGSSIPSFLNVIEM
NENPPTFHRTNKFTEGFQNLIDSYGIACYREVNPALYTIITFPFLFAVMFGDAGHGAILA
IFGGIMIYFEQMFLKKKSNNEIWNIFFGGRYIIFLMGLFSIYTGIIYNDFFSKAVNAFGS
SWFSNYNESTILSNSDITLDPVYQYKQYPYPIGVDPVWQISSNKIVFFNSFKMKLSIIFG
VVHMIFGVMLSVINHIHFKRKMSIILEFLPQLILLILLFFYMVMLMFMKWTLYGPQNPLK
TSPRCAPSILIMFINMMLFKNNEPFPGCDEYMYDNQEFIQRLIVFFSFLCIPVMLFGKPI
YLIYFANKPTKRHFSSNGEAHQGIELQESRNMDVETDVVTAETQETLETLMAQTETEQDV
QPVEEHEEPSEIFIHQVIHTIEYVLSTVSHTASYLRLWALSLAHAQLSDVLWGMVLKIGL
QRESHVGALVLFIMFALWAVFTVAILVMMEGLSAFLHTLRLHWVEFMSKFYTGTGYAFQP
FSFKHILESEEYTSNEE
>generic|BTA005661.1|
MDSTRQATSTALEHNLIFASDCNSRGIFEPMTHTRIGDAEYPECAEYAEYAENAEYPECP
NYMISPVFKLYLSKRLNEYISHYEELSYDTRAVAQSHHRARRSVTRGDAGAGVLELRMDG
HGRKFHLRLRRDVATFSDDLVVEDSAGNAVPSHHKDHTAHIYHGHIAGEPDSHVFGSILD
GVFEGKIISSNGDAYYIEKTSRYFPQDHNNTFHSIIYKESDVEDPYQHVREGHPSGCGVT
ESVAQWMSSVQNSAVEEEEDFDDTSDMLSNPNRKPAGREDITSNAIPQSSDSEDKWESPL
NKYSKEANHYRSKRATRPKEENRNTCSLFIQTDPLIWRHISEQVNYDAEKTREEILSLIA
HHVTAVNYIYRDTKFDGRYEHRNIKFEVQRIKIDDDSPCQPMYRGEPNPFCMENIDVSNF
LNLHSLGNHEDFCLAYVFTYRDFNGGTLGLAWVASATGASGGICEKYKTYTETVGGLYQS
TKRSLNTGIITFVNYNSRVPPKVSQLTLAHEIGHNFGSPHDYPLDCRPGGLYGNYIMFAS
ATSGDRPNNSKFSSCSIGNISSVLDAIEDKKKRNCFKASEGAFCGNKIVEAGEECDCGYD
YNECNDRCCYPRILNEHDRENTTAKGCGRRINTECSPSQGPCCYSNTCKFIPISHSVQCK
SESDCSWSSTCSGRSPECPPPPPKANKTRCNEGTQLCINGECTGSICLEWGLHECFLTSH
IIPNIDKRKLCELACMNGTNPDTCRSTSEFAAAVGLPPGGISLRPGSPCDNFQGYCDVFY
KCRAVDAEGPLARLKNMLLNRETLNIVRSWVTENWWACLLMSIAFVIVMGIFIKCCAVHT
PSSNPKKPPARRFSETLRRPISTLRRMHRPHFHHAHRHGGSSGGHRSGAQSSRHSHGESR
LHHYAPKVGAVVNGYGLSESLSHHSHHHNHHSHHQHHHSHQRNSSPDESSNSDNASSGAA
PSVCPATSAPVATLSNLGNTCFLNSVLYTLRFAPSFLHNLHHLVSDLAEIAGRHTSTSIK
AKSSSLGRSIGSKSWSKDLPLLNNTDAKIAAATERLHDLFESLHNSEFKDQTEPFQPEVF
LQSLRDVNPMFEGNQQHDAHELLVCLIDNIRETCRTLMKYHEMQQSMELKDKEAVVMNSL
PAVTQHTRASNNKTSFRLKNSASTHIKKTINRFSRSKNRNSNTNGKSLLSNSFNGKSVLT
EKQNLPEELNVSLPVMNGDVVKSDQVDGNGELDCASPPASPDTNSSYNFIADDFQGVSVQ
CTVCLECEQVTQRQETFCDICVPIIKHDAKDQEERVSQLYRDSIVMDEFLVESNKYWCEQ
CCRYNEAKRYVEYETLPRLLTLQLKRFSSCNSGVEKVNEYMPTPFTLDCFCKDCSRGPCS
DSSKQRHYYQLYGVIMHLGATIASGHYVAYVRALDTADCHAHVNCRHARKTASLTSAPTP
LSHPHPLTTEKQSGLMRFFKRSTHQTQSMLLNDTKLSPFTCRSLDCCGIRVRNDSTVNSV
AHESLWLECDDDTIRTLSEKDFREILEMKSSKNLASTPYLLFYVRMNND
>generic|BTA005662.2|
MLGPGASRDLEVPSKWTAGRIWARTQCDHPSGRCVTGDCGSGAGNCNGRTGAPPATLAEF
TLNDNGKDWYDVSNVDGSNVPMSISPQGGNGPKCRHIDCKFDMNRACPNELAVRTPDGVV
GCKSGCEAFRKPELCCSGDNHNTREKCPPSNWSRVFKDKCPDAYSYAYDDPTSLFDCYGA
PNYVVTFCP
>generic|BTA005663.1|
MISEKSEEQRIFLHEPNSVPGNHKKKAVSDQGQRKRMKRQQDMNDVKALAPVNENFYNFQ
TDDFIDNVAGEILLKDMYYTSYLPSCDSKVYCDSELLHDVQMARLYPDSKEFVDKKMKYN
ESYTLEKYEELKIQNDRKTPSKEQLQKFVYEHFEDGNELEVWVPPDFKEHISLEERIQDT
EYKKFANGLNQIWKILARKVKVEVKEKSDQYSLLYTPNGFCIPGGRFRELYYWDTYWIVN
GLILSDMVETARGVIENIVYLVNKYGIMPNGARVYYQRRSQPPFLILMFESYYKATRDSK
FVEKHLKTLTSEFEWWQNNRKVKFVKDNKRYEMYRYFAPSNGPRPESYREDYELAESIDT
EIERERWYGRMKSGAESGWDFSSRWFINKNGGYNGTLLDVNTPSLVVTDLNAVMHKNAVF
LSEWWGKMGDKYRSKLYKEVADKQLASIEEVLWNEQRGCWFDYDLKSQKPRDQFYPSNFA
PLWTGSYTKPKIQVATRIIEYVKQEEMITNELTARYHGQPCSKFESGQQWDQPNAWPPVQ
VFLIQGLDRTGVPQAQEVAYSFAQNWVHTNYLGYKKAGFMFEKYHIRLAGETGGGGEYEP
QTGFGWTNGVVFEMLDRYSDSLTANYKFEVQ
>generic|BTA005664.1|
MGSTEPVGLNKTWELSLYELHRTPQEAITDNTEIAVSPRSLHSELMCPICLELLNKTMTT
KECLHRFCSDCIITALRSGNKECPTCRKKLVSKRSLRPDPNFDLLISKIYPSRDEYEAHQ
VRVLEKLNKSHSQAALVSSITEGIKLQAQNRLPRSKKSATDELNASTNSEASAVPASASV
SAQGETSNDSVTPLNQPHTSASSGSAPSSVSSNSISSASASASASASASASQLPKDQVGK
PAKKAKSIANSEAESVESSLDTSSQDSSEGSDEPLNMNEIELVFKPHPAEMVGDERYLKT
TSNATVDHLSKYLAMRLTLDLGSELPNRTLNFCIYISPQQNQLVVLDGKQTLRQVKEKYW
KANKPLEMFYSWKKT
>generic|BTA005665.1|
MGSHLSALRIGSAARSALGLDCLPCPSRSGRGDGVREVALTLLPARHGGGGGYAGTQVSR
IAFSPGRGPGASRLGLAPAPAPPSLLLHACAPRRRARGPASARFQPPTGILRPLGLRSKK
N
>generic|BTA005722.1|
MDGMPSSGQGGHKYPSAVDSTADERCICHAFARRETLRLNHSDCVSMSLNTERHPMPIPH
PPHQPPIHPRPSGVRRVRPSDTSVKIKSLLVPEVVELGSRSSVVLDCDYSLDDPSGKPAG
LVVKWFFNRHPSPVYQWIQNKRPQDLGVLKGRLNLDYRASSDATKMYRALEIVNVTTELS
GEYQCQVSTFYNEDRQAKKMVILVPEKELVLTTSKEGNMVNLTCSAEGVYPEPNMTIQSS
DRTHSGEYLVDKFERDGVYDIIARLEVSEEELDSPTNFDCDLEIPEAKYSKRKSFTYQPR
LTQMPRYALASEGRRGMVSDWDVNPWQLGRRHRAMNEDVRRKRPLFEHNLGRKRKRSPTA
PDRDYVITHTPAISGQRPGPTPTLRRAREEPRMSRGYPCNVRCFDLEG
>generic|BTA005723.1|
MDGYHHHSRVEAEHDPFGDHNRTFLSLHAIFGTTTRSEIWYFRIPNFAVIRTDGVKTHES
REGSIAGPTLRTEVHLPTVTSTAPGEMGQKTILERPKLVAKLASSTNRCDVVSLLTRMRM
DHSVKSYLYGGTESLLTDSQQHVLTWIRHRVFQNATADSTPSVGAEETEVTSDYPGGAGV
EPTTTPTSDAEGREAAAGTTAAERQLHAAAGAATGTSRPEKAAPDTPAGSSSSSSSSSSS
SSSATHVSSLALATADRPSPHGRIAGFIRKRKHASQRNPPLESGLHVLER
>generic|BTA005724.1|
MGHPKLRSYGSLKFSDHTSENLKFEPKFGSDTEALRYVPEYFRCDHVQDPDPRDYYSSVD
EEKGPKITLFSASGVLSDESQFSTRTGEPRASTEPSATANTAQGGFSSTTPYPPFSSQYF
EDARDSASNTESPSKSEDTATNPSTDQPSDNDINETFDAKPYRPSYLSSNYIEDSQPSES
KTSLLSELTNALRAALQENPEDGANGSNLHITTYLADTNAAAPLKNYTAEHNETLAKLAD
SISAYLAHEDEQDAATATPPNEANETPIFEPTAPIEDQNVTPSMKPIIVTDLVYYNTQPQ
PNDPKSNFNSQSNDIQQSNYSPQPSDRPNYITLPNYSPQPNYIPQSNEIPVANYSPNPQP
NYITLPNYSPQPNYISPSNDVQNANYNAQTNDGQQVSYVSLPNYSPQPNYSPQPNYSPQP
AYSPQPVYNPAYYYETEPVEYQTTPTVEPAGNSTSPVGGVESYSNGESGQLKVQAQRDVT
STTGTTQHTTTVREASTPPTVNAEDRITGTTQQSYDYSSSASEQVEVANLKNYEIFGQKI
VKDSNKEKKEVSVEKQELEAKPVYTTVVEIQKSIPLEIKEVGQNNYDVFVDPSAKAPSPL
QEVIGNNVESQQTVGEYPQPQRPQGEYQQQTVEYQQPQQTPEYSQQPLFQPQLPSSEYMT
LEQYQAQRYQEGAQNGQQMFLIQTLPALIPAEVIGNTIHPLREQQEQMASENQPYASHYI
DQMAAVPEPAVAPPPPQQNVIVNLEQPVPQPLKHHSLHYNLINEPHYGRPAIPTYSPILY
HRLYGDKTNSHKGYNQVKSHPVQIPHAVPIPLTKILPPAPLPVPIHYAPPQYQPPPYNPS
YATPVNYAPIRESAPESRLPYGHSFPYGKSKISMEKLRQQILRYDPHARNPPFRPSMQLY
DSVYPPQMFYEERVITKRGSGARGTRGTYSKKLCVEYGGFKPPLIPSVEIKDDPATSFAK
KSDEKN
>generic|BTA005725.1|
MNSTSINANSISCFQRGCNCVFYCLSDLLDHFSSAHRMKSFHPIVCTYKTCKRSFTNRRY
FTNHFNKTHGDDFCKESAIQESEAFINNNCTENLGTTLENGCSSQMDTSIPGKIVVSPVI
ADIICNAPQSGNGVVKEIIQDSVTDFCISLYSSLSLPFSHAEDIVKSTVNLVKGINSLYT
EELAFLSVKDEKYTTQDTILQMEENFKWVESTFQNWNTKYMVKKTLQEQGVFIPPVVKDI
GRITITKRTKVKDKFRRISVKGTYVFIPMRKVLTLLFQQEGVLEGVMKYLQKLDNDNVIS
NFVQSQCWINTRTSDEETGITLPLEIFNDDLEVGNPLGSHAGKNKVNATYFSIPCFVREV
KSSLNYVFLAYLTHSFNLKYFNLKTVFKDLIAELNYLAETGITVTLENHNIRIFFQFCAL
CGDNLGLNTLGGFCQSFSKSEFCCRICLANRNTRRTMSKEDPTLLRTKENYRAGVNLQDP
TKNGIKEECVFNSVKNFHIVDNCLVDVFHDIFEGVAQYDLYFLLQYYIFTAERFSVATFN
HRLEVFDFGSSDIPNKPPPLPLDFKKKKKLRLSGCETACLLKFLGLLIGELVPPDDNVWE
LYLALRRIVDLALSPSFSTKSYELLALYVQEHNRLYVHLTKKALPFKFHNLVHYPRLIAK
FGPLIHFSVEGYERGHGPVKCVSNSVTSRKNICLTIANKVMMKFGRNLLKNEYAKKRFLA
GPNRNRTRKDYDTFFAELDKYIFTTSFPEILRERSTIRTNWVQLHGTKYCIGMTLYLAID
EETSFPIFGLIQNIFVSAAGKVYFLLKNLQTLAFSEKFYSFRLIIVDSYSVCSQDELHDF
RPHNAAAPAMLPDSNLYYVSLLFNS
>generic|BTA005726.1|
MDLRFISIILTTIASIDCLKILIIYPTPSYSHQRAILALSERLLKDGHKLFVISPNAVPG
MESNHNYTYVDLSFSYENFSERKSEDTVNLQTRISKWDLPALMQNFARVAKVQFLSKQFQ
EFKSRVEAERLKFDLIIVETFYIPWQSVLKPHIGSAPIISMSTVVQDFMGEDAVGSIAHL
SYLPSMFSNYRPNMNLFEKIENWVSDYYVRNGYWSALEATARSYFNEVYGPGTEKLVDGC
WGQVDLILMATNSMYYYPRALTPNVVEIGPLHLKTPGKLPEVIDEWRICRCPKFDEFRV
>generic|BTA005727.1|
MPVFPEVIGQLTPQHLFVNALTPTLYGTSPSPLPRWYPIQNLFGQPLSSDILCTCPYQHN
YLDMTSCTISFSTFITC
>generic|BTA005728.1|
MSNVAQSSPAGPPPSLRDASVMHIELLFLRLCLHEPVRRTSDELIPGTCYYSAITCSNHP
I
>generic|BTA005729.1|
MALSHCGEIWCRKFIMLRVLKRALSFYAVALIFTAYFAAGMHPGNQQLNQQPNQQLNQQP
NVPQLNAAGQQAPPPPPPAANQVAICKFNCMVTHDYHVFYGNAWRPVASGYLAWVNGEPI
CKCILSSYFLDFCEQQDIDPRCGEYWVGWPKFFKTWVWSATKNCRQLVKTRGELDHLVTK
SLLPVPGTRQTLAEN
>generic|BTA005730.1|
MPQRYNANVYIQTSNIQRAAYVTDSPSMNIGHDGPTLYQNYENVGDETTDTDKNITMTSE
DLLQPGHVVKERWKVVRKIGGGGFGEIYEGQDLVSKEQVALKVESARQPKQVLKMEVAVL
KKLQGKEHVCRFIGCGRNDRFNYVVMQLQGKNLAELRRAQPKGAFSLSTTLRLGVQILRA
IQSIHQVGFLHRDIKPSNFSIGLRGSNARKVYMLDFGLARQYTVASGEVRPPRAAAGFRG
TVRYASINAHKNKEMGRHDDLWSLFYMLVEFVNGQLPWRKIKDKEQVGLMKEKYDHRLLL
KHLPSDLRQFLEHIQSLGYADEPDYNMLAGLFERCMKRRGVKESDQYDWERTMPITVHNL
DETQNPTAQVINNTSPAIITRPLTTSVGPGQNNQLITTTLDNDQENIEPDNKKELEAQLD
LENKRKYKQMHRNPIDLQSEEGYKQIMDRLWPAEQQDGAPINQTGSPKKSSQRRAVSMPG
LEPNQGSTPPSSQQQPNADNADVDGDAVMISARSQSDAIHRSKTQSHNQNVKKSDTTIGR
IRVVTAPPSLLQDRSKQRLSVDSPAGDTESINNLIPKNESVTELDASVYSCDNKAGTVSN
YPTESTRPTSAANNKELRVVRRQPVNRPLSGRSFVNRDASFTQFAVIDDDNVSAMQQVTR
GGGGLTLASQWKSQFDDSEETDNEWKGENLQSPEHMKYNISQVALLTESTNPIAAEPKQS
SQSNPILLAGALPTIELSKISEDSTKNTDKKSQQTRENGNIKTSLKSDNSRRSKERSKSP
ASRCLNIAGIEKFSELQPSLPRAWSLPTVNTKIRSGLEPPLLQQAAFDDIVYELDVMRNV
AVRRSQNDEHDIDRRPSLPVVLSNFQMDVSKLDKPSEEDVKFHKTCNGTVGNHKVSGGDK
DDEHYWESLLTAKTNTDDDQQEGDNEMIPIAGKLKICVANRNRFNSDLSGNLNNNAAACK
KLEVNKGDNEMIPIAGKLKICVANRNRFNSDLSGNLNNNAAACKKLEVNKVSRLEEKEQE
MKKEYTKLHERYTELFKTHMDHIERTKLVISSTDKADAGKQRVPSIFGQSNRSSGPVSFG
FSSLEPVTHAPVSGSPVEQSVLSNSPQDSCLLTTDVTSNQDAQSAQECMSPAANRYV
>generic|BTA005731.1|
MTSVTGSFEGRSRFPKLEDCAHFHYEHVELGPIQISLYDEEDLKPLSSLEGNNENCENKY
LTVKVISGDQSWLLRRTYDNFRMLDKQLHRCIYDRKFSALPELPYPIDNLQDKTDPEAYI
RRLLVRYLERLSHIAGSLINCGPVLSWLELDNRGRRLLVTGADNCLINTPAVAGAYAIKQ
YNAVAADEISFDVGDMISVIDMPPPEESSWWRGKKGFLVGFFPFHCVAVITDKVPRTLHL
HQVLSATEPSKPVLRKHGKLIAFFRAFILARPSRRRLKQTGILRERVFGCDLGEHLLNSG
HDIPMVLKCCSEFIEKHGIVDGIYRLSGVTSNIQKLRSTFDEDRVPKLYDDEAILQDIHS
VASLLKMYFRELPNPLCTYQLYHSFVTAVQQEEDNIRLAKMRETVQKLPPPHYRTLEYLM
RHLARVAERGESTGMTARNVAIVWAPNLLRCKELEVGGVAALQVVGVQAVVTEFLIRWQH
LIFTSNIHHLPPPHGTPKKSRPKSLAVSTPTRLLSLEEAQSRVLLGKPDQDYIEVGGGPS
CLPKEYHTVIELPSRKRGGSKRSPLGWKSLFSRGSSSVSSSSRKSRSPATCKAADKRKTS
IPSDIKFGHTTTETESQLLEVKTNLRPVRSAESLTSGSAHNSARNSSCLETPPPRLPITS
PPSVPGHNRSSSHDSYFDHLAESTSEKISSANEHDDEGLSLSLDLSEIQVNFDLEESEMK
IFTEDETNQFFSSPSNSEQMQTLKRQPMLALTEDSLSSDPSPKKHKTDADNKGDIVTNNL
SKRCRLEERLSSGELQYIDSQSPEQILTQVDVHSRDESQSPSENTFSENGSLSMSTPRLN
YTPLTEDSFSDGNLLTPEYSLLKYSASTFHSPSSLDASPADSPFGKSRHSYQDTPNSRTE
LLPNRRSFPGFLTSPLTDVSQYEVLKNESETCVDDSKKSSPLETSFSGYSRLECSPSQQY
EIFENEKESNADKKKSSNSELVSSPTESLQSNRLNFPTFLTSQLEVKKDDHYGDLEPDKE
ALIADDKSGSNESGGHTPSSTNDLVVYENVPRHDNSPVVYENMSVSRDVKYEPIDDDSCY
EDVFFENPTSKKRHVCDLNNSHENMRLIQDDDGSMNSMSSSLNQDLQKQVETNICDDSKE
ETMYENVPDSKELYQQVKFFKRSVTEINQMLDHDSQVVQMTETPPKSEDKLVDMDTSEDV
PKLTPLNKAENESFSHTQPPKAPVPPSEVMLENSPVGNTRASPKKEGQDSSIRNPENDTG
NDISLTGSNSLLINLNDQDVQEPRTEERPESRNSESDGTKSVHQLLSCFEVPSIETSPKK
YSSKDSYIRTSNTDLSKPVIAKLGDAGKVMSVEKIPENETDLDRRKRIEKYKEERRTFLR
QKYSVENLKSSEESDVVRRYKLKSEGKESGPIEKVSQKSEDDTLQNKSESQKISADSTTV
SDNHSRRSVLDKCLNLELKKAPPNLNLSETNFKKPIFARSVSDNGVLSSGKTLISICYSP
TRKTITPETDTKSAAVQDEVSASKENATCITIKHKSSEDGEKPSQKLKLKSSVDYSSRER
SGADFRSSPEKKEKEKISPESKGIVSQRVNQLIGPADGVVPAPRKTSLSHQRQIPVAVNR
QRAHSASDRITPYCIKEMAALFEKPEELTKKS
>generic|BTA005732.1|
MKKVNVLLAIERIVKHGCQHSQFLLTIKNDIFKYLEEIVQKEEYNRAYLADTTLQVAYLE
LCSTVCSVLGGEVRASMCKFGETIMPSLLQVYEAKNQTGSLKKSALFRILLLLVKCHHPG
GASNSPGAYASNWDEWRKQLFKLWSVIDLEVTNVQRNSFFYKSKSFTHREPFISLAAELG
KQIVVLDSNFVDVTIAPCLDDTIFADGAPSSKKRRIETGLSSIMTKLRLQTNPLDIGPWL
VILTELISKHPAVIKSSEFVPLMRLMNDLLGSCNKESPVMDDLCHCCATILSAQKFITLN
LVDHDDAINQIKAIWETALRTAGLNLCEEGSHYLLRSLLMSHYDEPKAASLLKMFVTGTI
NLSTNTVLTLDRLISLMTSLESSIRETLMKNLMLQLSQFQTQFLIEPDLLAKVFIKLITR
SDLPESTKVETKMLPMESVYLSTAFQSGLFIGKHQEVTESFTKLETKSVDYKLARLFSVT
IKDLKFPIFELEQSEVKSQISLLRGLVILHHGLAHYESLFENHFLDDSAGILETTLLRFN
QKLVVYLKSADTRNNYITELNNAVKLYENFHKRKLKISSGLFDDESSDGLVEAIKKFLKL
KTVTHIADDAFGMCSNGIAKKAQEKAESFLSPSLLSEEELLKLLAVKLMLFFVCSTEQVL
CPQQEGLISDLLKIIDEKMEKKSVVNLQVSILALESINKIPSLTDEQIDKVFNISKNVCQ
VWRTNGEVISRILQALTGMAKIIFSSNEDFRRMYFILLSGCDTFIQKNIFGPSVNVDLVN
CIIRTLEVDEVNCWKAKLVVDDCNVPAPIRILSFLKSPYHQSRLLAAKYVPTIFGPHGDS
ELAFKILKDIIEVIYITPGNLSPEQTLDEGANRTSILLHTLASVICCSETHRKKALLELL
KVTVLKQINVGLVESVLKLIVKFLNTNVEAFLSDHFYYLIWNWHHRFKSIDNFPHRFLAC
SSLQQMYSKYETDLVCLLFLSNDDDALKIMATKLDTSVKALLERSFAKLMAILLPLVMDK
NLLQSSIRSEEVLNKLKIHFKVDYRDFEALMCKSIPSIILKFIHILGPNSTALPPMYEFT
TAKNFFSYLQGSSDSPDIPLICYLCCESPQDIQRLLLALTLDIRRTSTKELRILAMEQFR
VVCEILGENSQHVGKMRNYIIKYVISILFHFIRESDEIRLISLTTLSSFVRSILPHGGKV
VSVILPLIITTLVPLAQEVSKTADAAQNLLEYLILTSAEILEDGIANLDPFPPKGKFSLM
NQKYEEICYRLSPMKTLENEIKHFLQAGSICKVDASTRIQGLKYLNSLLANKKEELAGLY
ADLDLVRGFSEDCAESILHRLIYMLVQLASSPNVEVKLEASKCLGELGATDLRTLILHPE
TSKDGQTNHSAEHLFLVKSLQLLTNNLTNKNIHLIEVASKSLYLIFATCIEESFISRQLS
VEDKEFIYPFISAGSSQGKKNSKDLLSSFDVEQFQLNFSPLESSLTIRDDIDFEEWLTQL
LLSIFDALADKECFLYSLKAVCVAKPGIGEELLPYICYLLLSNSIKPFHAVFSRYLKHFF
KALSTAVNATIPGKFIFLNHKAVQLLLNVVLFIRLKQKRPDLDVLNLNYLHVAQGAQHCS
EHFSTVFYAEIWWNQLIMDNDWPSPWGLNMTAVDYICEQTPEDGKVLQNLLRQAYTSLGD
IDAVKGCGSYHLLDVDSHVEYYRQTSQWQKVLEEQDLQLSNSGRTHIHSDIMNSMKNCGL
YSLADQLMKSDESESISDLQYDISWRLSNWSLSMNGNCRTYEKWHYAALKSLHVLDVESM
KLNLKEARLSVLESLSSASLQSTKNIYPFLSKLQCLQEIEDVNEVPILSSGNNIDFLYKW
RAQTPSNGHKSIEFEYLEPLLSQRAVILSMKKLDEFPQMCMEIVKTAHLEGHNHVARRHL
KMVARCPDLSEDLRHKLRLEEAQLFWSEGNVFMARTLMRSLLKELETQSVMTSFKSEVFR
IYGGWMADTNSDSAQNIIDKYLLPATKVSSSSSDMKNTKLAAYDRLARYADSQYQNIQRY
IKSDTFQNKKAGVEWQDEVAGKFRKAGTTTTDVRRAVLLHSKQSINDSTEIRNTYKDQER
SLLLAMQCYIRSLADGDSEDMRVFRVVGLWLENTTSKDLMDFLVKALKSIPTYKFIPVLP
QLIARLTDKLDSIFAQTLFTLIEKCAAEHPHHTLPLIYALANSYKDRETEPTPTARVLGA
RALITKLRERATLSSMLKDMDMVCDAYISLANLPIEAKSRSTSFTIPKTETITKLRDIST
VLCPTVSLPIDKKGNYSNIVGIKSVENSYSTPGGVNAPKKVICLGTDGMKYTQLVKGQDD
LRQDAVMQQVFSILNKLLCEDKDTAKRKLLIRTYKIVPMSQRSGVLEWCMNTQPLSMYLV
GANQRSGAHVKYRPKDKPCSECRSEIDKAALQKASNQEKLNIFNKICKELQPVFRYFFFE
YFPSPGIWFERRIAYIHSVASSSMVGYILGLGDRHVVNILIDNSTAEVIHIDFGIAFEQG
LTLPCPETVPFRLTRDIEDGMGICGVEGVFRTCCEKTMSVLRSNQEIILTTLEVLLYDPL
YSWAMTPEEAANFQMNKKRSNTVDNSPTSQTEVNKTAERALARLRLKLQGMEEEGIATSI
EGQVNRLIQQAKDPANLCKLFHGWQAYL
>generic|BTA005733.1|
MSAVCIERNPIVSRELNEMETKVASLLEKLELENSKKCNFELKYQKEKAEFDKLKKTSTQ
VEDEEATIPSQDFIDKNTAELNNLQAAPRTTEADKNKDVKSLDRCLDSRLLLVIKKKLGN
KSLWHLPQDVNREDETLRQTAERIVKETFGDGLNVKLRGNAPAGYYKYKYKQAPEETDQP
VGAKVFFYKAKYLNGGFEPKNFEDFQWATREELKTLLIPPYYKDVSLFLIDEESRNIDS
>generic|BTA005794.1|
MDVRIASPKLKARWRERRALAMLCFKLLVSDVADKTALLAARRVGSWVVSEARRGFTARR
TEKEENSGGAVIANTFQKRWRRERKERKRLQTQLETEFKRRNQLLEALKTAGAPPEALRI
LTEAATERVAKSEPSSERERAGTPNSYAPLAGTKPGGEQTPDIKREREREREKPWNYSGM
DLVSSGAAFWQNYSGKRNQLNSLSVA
>generic|BTA005795.1|
MIFTIFSFSALIISTAFLGSMTTLLSNRVLYPEIDSLKTLEESDLFIEISHGLEWDTDLI
ADRLSESLRAKLVNNYLFYEFEFFADSLFSPHPLKTSETLRDVSNSLSKSTSNAFLVSVP
FMSNSRESVSIEHSFQNQSLEYHLVKEYLMMYPLTLPILKNSLFYDKLNQVIAHMLETGH
ARGILEDTSSDLVRWGNSSAREVNDEPRPYDMNDLQSAFIGLGVGLFLSFLAFIGEISID
LFRNSAQVKFFRRMHIFKRRGGIAP
>generic|BTA005796.1|
MLHTHIWKHCLELNPVVPDVKSWGWTSRTETTKGLAIVPLWTTLSEASKECYELISCGCK
TMCIKNCKCQRFNLKCTALCLCDGQCS
>generic|BTA005797.1|
MYRTSKTFLQYIFNRLWGRKRFYKKGSEELALSQCWRVINKTEVIFGFSSSLKYIRTTLP
WVQENVPK
>generic|BTA005798.1|
MAPRKGKVVQEQVQVSLGPQIKEGEVVFGVAHIYASFNDTFVHVTDLSGRETIVRVTGGM
KVKADRDEASPYAAMLAAQDVAEKCKSLGITALHIKLRATGGNKTKTPGPGAQSALRALA
RSNMKIGRIEDVTPIPSDQTRRKGGRRGRRL
>generic|BTA005799.1|
MTSIFEQIKLLYDQQLYSNLVVVADLVLSASNHSNDLLSPLAKFQTLVYYGESLFHNDRY
RKAENIFREALQLRKSFMKNKETAKLLEQQKDLFSDIEIKYQIHLCHVNLRQNDQAINTL
QSIPGKQRNPKINMALAKLYQQGGMERSAITAYKEVLRECPLALEAAEGLLSVGVKGVEV
NSLMIEAVSGLDWLIKWIKGHAHLHGREYQLAIATFQDLRLRSPLRDNHSILVSLGEAYH
HSGEGAHALSTLQNAFLSDPTMIRGLDALASQLYQNKKFSELEKIVPPLWYQQEHNKPEI
FTTLGYLLYANNNPNRACYLVHKACLLCPKNIEALILKGALLYEIKKFQDAAIHFKEAIQ
VAPYRHEPHKGLIDCYIAMHRIREAVTIASNACKQLGQTPRALVLYATVLMKDPVTVCKA
KNLLEKALAQNETCLPAVYLLAEIYEQEMNLEAAISLLERQVSLTPNCRLHQMLGDLLSR
MHEDEKAFNHYQSALNLDPNNRRALEGMNRLDQLSTSGMGGAGKLDSSYYNMSDAEQADT
SYDVNHDHLAEFSDHEASSEVSL
>generic|BTA005800.1|
MIILVSGVPVGNSTKTSQFSGAGMSPFGVTQVKYRQDSSDTVSCLEPDPDDEDSSKRDME
VRLMYDDKYESFVILDNELVFDKVGSNGGPDGRETWESNADFLLSIIGFAVDLANVWRFP
YLCYKNGGGAFLVPYTLMLVFGALPLFYMELSLGQYSRQGPISVWRICPLFKGVGFCAVL
VAFYVSFYYNVIIGWSLYFLVASATPELPWLRCNNTWNTASCVDPHNTTARHNYTSALLP
HSAASEYFHRAVLEMQLSSGLDQIGYPKWQLVLCVLCVYCMLYLSLFKGVKASGKVVWIT
ATMPYVVLAILLVRGLMLPGALQGIVYYLKPEVSKLRDTQVYPEAVATLPGSQIWAMLFF
FMLIMLGLDSAMGGMECVITGIMDEFFHDRRRERAREVFAFCAILVSFLVAIVNVTPGGI
YVFHLFDNYCAGISLLCSALFEAIAVSWFYGLEKFSQDIEDMIGSKPGLYWRICWKFISP
SFIIGVVMFDLFDHKSLEYNNYDYPVWAELAGWALALSAILMIPIVAAIQLIKTPGTLKE
WTNTKVSQKENRYQDSSAGIGSTSDGDNNTSFQHRIAKSTKLRCDWFIRKVSQGSCAAES
AEEVSAPSFVRYATRIVVEL
>generic|BTA005801.1|
MALSSVLRTANVLLHVIGSILFCSGVYFHWQVKIPSKISPLDSAFGDKFKYLTFWNACIQ
AFFFTYCLILDIFVKSNPNKPPKTVAFKNYLFATIGFPIACFVATVFWGLYTLDRELVLP
RVLDPYFPMWLNHIVHTMVAVFAVLEMLSAPHTYPERSRGLFTLGTFTVIYVVWVHIIYL
KSDLWVYPILKELNLPFRMLFFAAMLAYAFLLYIIGDVVNKLVNKKVHKVQFLEMLSPYA
CHNRNVIWNQGVEFYDKTLLNLPLSNACFRNRVPFKH
>generic|BTA005802.1|
MVEETVNSANKPKTRTVRPRAVYLWSVADVQKWLRRHCAEYYPMYADKFLQHEITGRALV
RMTENKLIRLGIQDSKDRQEIWREIMKLRLKTDILEIRDLERKNCND
>generic|BTA005803.2|
MDTTDALDLSKENIQPLKQGRKAVQLGTALQAQTNQELQQKLAAEREQYELLIRMYEGDD
PLGPRYEYVSWIEQSYPKHGPESNLIPLLEDTLTRFKDDEKYKQDPRFVQLMIKYIDSLP
NPLEIYQLVYSEGLGTKCALLYKSWADELDKNQDFKRANQIYQLGLKNQAEPFDDLQQAQ
IQFQLSVGRRMLGGGVNAQEDQPATDHSRQALSKLKKTVGSTRVSRVQPGTVMMNPLAQT
QKLNVKSGGIQVYTDENCDPLSGLKKMNKVDHDLPKSATINKENKLAAGPWNKQGYGMKK
HVPKAPSTPSFQVHQDPEALIPNREMMSQVPGALKTRKAETFSCPIAIFEPPDPTKKPMY
CKDKIYAGTKEVQFEEIRAALYMKRRIEMQALEARSFNSTNGNSFGSSFAADNTHDSEKC
SFREGFNCSGPKISDNNERGNMSNEFKGPGVYMDKPKLKANENKDPANRFGGGKMFPPDI
SINHQSFTINTREAMNVVAEMWKSPATSKPKFPEPKPAPASIEVYTDDDDFKVPAPVKPT
KPAFTLYVDEEEEPANKAGGSKDAGLQFTVFTDEPAPAPEPKEPLKLPYIPSPHTQDPLQ
EADGKENNSPVDYTVSTEKRRLSGTLVPAADIPVMEENNDNEEENDNDQFLDRTNMTCNM
TCNTKAFCFELPSSTPMTSNFKPRTPHSSQAINGSYLGDFNYPTTEQKKAMENDNLSMIL
EASKERYSSSSGSSASSGIRTLSSMYSCERRSLMTIRERESKSAFGKEMLEEEDVKDLQE
SIKYLEISLPDDINPFSEELIEKLLAKKIHFPRRHHEIGLCRIEGAVPVLKQSSTITLDD
ETYSIIGEIGKGSYARVVKATYGRQNVALKVQKPACPWEWYICKEIQHRLNGKNIAKGFM
NPDTAFFFNNGSILVSEWAQYGSLLNIVNVNKVVTNKMLPLGVVLHLTIQILDIIDHLHS
CKIIHGDVKPDNFVLRSGLSQSFEEPSIQLIDFGRSIDMTLLPEGTTFSTVVETDGFTCN
EMKDGKRWTYQTDYFGIAGTVYLLIMAKYMQTVKINGVWNLSSAFPRYSRRDIWEPVFYK
LLNVESCSDLPKLRDIINDLTKYFHETDSYLLRTQFSHLMNVLKKQ
>generic|BTA005804.1|
MPSTLKLSEQLGHPLDMNVWLLYKSCSAHRGIKTKEQEMSAKEEKVVGFELDEPASKSSS
RAKKKKKSQGFQGMGLSSNVLRGIVKRGYNFPTPIQRQAIPQVLDGKDVVAMARTGSGKT
ACFLIPMFEKLKLHSANGVRALVLSPTRELAIQTFKFFKDLGRFTDLRAVLILGGDSMDT
QFSTIHSSPDCIIATPGRFLHLIVEMNLSLKNVRFVVFDEADRLFEMGFGEQMREILHRL
PDIRQTMLFSATLPKVIVHFTRAGLSNPVLIRLDLDNKLPDTLECNFYNCRDEDKLAALI
CILKKVIKPGSLTVVFVATKHHVEMIHEVLDWSGIKNTFLYSDLHPLARKINAAKFQMGK
VDVLVVTDIAARGIDIPLLDSVINYHFPPKPKLFVHRVGRVARAGRQGTAYSLISHEETC
YLFDLHLFLGRPLHLASIEKEENPQDFTLGSIPTELLNEEIEELRNAYTNVKLDLEYKLQ
GCTNAFKQFNKSRPGASKESVRRAKQFKVSSLGIHPSFYEVTNTDSDVLSFLNKMKNYKP
NRTIFDKVKDFNQTAKDIQFGSWFPAQIAKQKEKKEKADSLRGLHDSNAEDFEKKVINME
TFPKRIQMHVDSDYYIRHAPDDEQTEKGLSLDDGRQNIQRAAMDITADDDVSIRKQKTLI
KKWDPSSKKYVFKNTDTVKKVKSESGYWIPTSYKSGRYDKWVEKNKIQEESEDSEDETVN
PYKKKPTKPSGISMDSLFSILVILLILEENMLILIQNQIYPTQIKKTSS
>generic|BTA005805.1|
MSQMVMATTTLLILFILVVVLLISVTESDAEGSKFKVDDEYETWHEGQKIRMRSKKRLKH
PEQLWRRAVVIYKLDGSIRRVDHIGRKGGAQTMSIDWRAWQKSVVLHEMGHVLGLFHELA
RPDRDRYVDVFPENIRPEHMEDLKKLSPDEINLLGKPFDTKSIMMYASDVGAKGNLFQVD
LITPLDQKYEEAQSSEIWSDGSEINQASELETWNHVSVGINVSEPFMLKFVSKFADHSPN
DEIKIGGFELRYSPCEDPGVVSERTRIGNAKSGKNYSNEPTVGITKTRSCWWRSFSGLSL
LRSSSKVSSLLRSSSIASSMRSSSNASPVKSPSSGSSIRSSKSFSGNKRRPKLYN
>generic|BTA005806.1|
MSRPRNPGVMEPRHNSAIIVLRAHRVSLLARVESGFDSSIIDSFHGEQSDQKRDTALSSR
GISNGGLRGLAMKHSKTGNSTAKPSRPATKKIGDPRLSDYDQTGKDIMTNFIDSSRGSSG
GHLSSVRKSAPVTELDSTNILGANQIEITTAILDVTTPSVTSDLPSRHTVELWTNSDTLP
KAKVTKGRRKVKRSLGRGNHREVQQVIQHLPIPIKIKKKKKRDPVFGSLEGLFWSIISHF
LGVFTKYVSFFRDGLLPKFIKPFLPEWLVDKEPVQ
>generic|BTA005807.1|
MQNSGLLLKSLALLLLICTIEFRTLRVSAARGTQSIAPAFERGSGNYRPTFIQTLHNVRN
NDECKRLGYWPGSRAIARARIPCDRARIALNRLNVSGVSSCHEAACLPKHKFGLPSAPPF
CRWSWGCAFYCDPVTGRETFEKNGRQVSIFRLSEIQIPLQ
>generic|BTA005808.2|
MELRTPDPLSLSGNVHENLKRFKKQWSNYSIGYELDKKDEKVQVAIFLNILGTDAEEILN
TLIITDAQKKTVDGLLKVLTEFAKPKLNIAYCRYLFNTRDQQEGESFDQFYMAIRKLAED
CGFEKLRDSLIRDRIIIGIHNVQLRERLLGEELPLEKVVSLCLSVEAGKKRSNEVNQPKA
SSVDLVNSGRFQGNPSNQGNNFAGRARNNNSGQGRNNNFGQGYNHQSRYNSPNQQQPSRI
IDCRSCGLQHPVRQCPAYRQQCKKCLGRNHFEKMCRINEVICPENSAPSVHLDEVEASDY
VYISEISCIPHNFPKSFSNPPITDYNLSKCGKSSKIEASAGRNQKASYQTHHANQSNHVN
VNVVSSAETNEFWMQQLLVNNSFIDFKIDTGAEINILPWHLYQKVKTLSDDLVPNTTRVL
GYGGAPIETFGNVTLKCQLPNTSVPYTIKFTVTKTGSTPLLSLQTSVQLGLIFKKQIDYV
SAFTDEAAVLAKFPKQFSGVGEFPDVVDLFVSPNAIPSNDPPRRLPHKIRTPLRDKLNAL
QSLNIISNDVKNVIWFSNLVVVEKDDGSIRVCLDPNRLNKHIKRELFLIPSFEEIKLKLT
NKKLFTVLDIKDGFWHCKLSPESTKYVGFHTPFGSFKFLRLPFGIICAPEIFQKVLTKYF
GDIPNVIIYFDDILICGETEEEHDRAFAEVMRRAEELNIKFNKSKFQFKKTSINYMGHVL
NQEGISPNPEYLEAILQLKNPNNRKELQSFLGSVNYVREYIPHLADLIQPFRGLLKKNSV
FTWQQIHTENFNKIKEAVCAISSLANFNPAKKITLQCDASQFGLGACLLQEKRPIAFASR
NLSDAECRYAQIEKELLSIVFGTKRFHNIVYGYKIYVENDHKPLEPSFQKNISQIMSNRL
QRLLLKLLPYDLEVKYIPGKNMYLADLLSRNFLNGKPEDFIPLNEVVHCIETNFELSTPK
FLELQKATCSDPMLERVKQMHLQDWNSCNDEALKPFYKIRHEIAMNNDIIYFKNRLIIPT
ELKTVYLKLLHGDSHLGISKTIEKAKLIVYWPTYIKDIENYIKACPTCSKFLPKNVKEPL
ISHTIPNLPFHKVGSDIAEFAGKSFLILTDYYSKWLEVRPMRNKTSLEVIRLFKEIFKIH
GIPALVIADNQPFGSFELSQFAKQFNFKIQTSSPKYPQSNGMAENGVKRAKMLLRKVTES
KGDLDLAILEYNNSPIPALGASPAQLLMNRVLRTNVPVSQKVLVPQIINVSEKMREHQRK
TESHYNQSSKPKQEFLENEKIFIREQDNRWYPGRIIKKLEAPRSYLVSKEDGGTIVRNSK
FLRKNYCNSRTENDVNPYLFYLPQGNTDNEHNINAANQVAPIQTFNLAPPIKNPTENSLN
SVSSDDSSEITVIEPNVPKEKVTNEETESTDEEDFLEFETEPSTSTPKEVINIYKNSPFN
QKLRHGGRGIPKKLGNDFVRK
>generic|BTA005809.1|
MPHPTGSHNCINCHVSKRSLSPTTRTSCCTSVMVMKKWFRSLQPVQLYVILTITLFFFLV
QLVVSHLTHALTLLVDAYHVLCNLIALFGCIITLKYGTEDPSHEDSKSQKSDLISNKSMT
ALPTSCSRDGHSSSCVHPVSERRLKNTFGWARIEVLVMLIVSVFLASLCFSLIVESVQTL
IHIGHHDEMHHPIQVLSVGAAGLLLNGICYLLIGGYTFHQGSYLHVTASGDIVLQKKAKK
SGAEGKQPSSRRKFVSAGPIMAPPKRQGPWEVCRDIIGK
>generic|BTA005810.1|
MSELSDKILNYLETSHPVDTLKLASTFEEDHQKVIGAINSLLALDDIITAENVSSKRWEL
TEEGKLVCDKGSYEVHLFNAIPSEGINQKQIMADVPNSKVGFAKAMSKGWILYDKSTNLV
TRKVDSVVDEVQADLKLIQDGKSEAVTDSNKQDYKKRKLILEVTVKSFLVNKGKNFTTTI
EKPEADLTHDMIMSGSWKAKTFKPYNFDALGVVPPSGHLHPLMKVRQEFRQIFLEMGFSE
MPTNNYVESSFWNFDALFQPQQHPARDAHDTFFISDPATSDKYPAKYAERVCRVHSKGGY
GSQGYGYKWSKDEAQKNLLRTHTTAVSARMLYALAQKEFKPVKYFSIDKVFRNETLDATH
LAEFHQVEGVIADVDLSLGHLIGVLDEFFKKLGITQLQFKPAYNPYTEPSMEIFCFHPGL
NKWIEVGNSGIFRPEMLLPMNLPGNVNVIAWGLSLERPTMIKYHINNIRDLVGPKVDLKM
VENNPICRLDK
>generic|BTA005811.1|
MADAAPAARGGFRGGFGARGGGGGRGGPRGRGRGRGRGRGRGKEGEKDWIPVTKLGRLVR
DGKIRSLEEIYFFSLPIKECEIVDFFIGPYLKDEVLKIMPVQKQTRAGQRTRFKAFVAIG
DHNGHIGLGVKCSKEVATAIRGAIVLAKLSVIPVRRGYWGNKIGKPHTVPCKVTGKCGSV
QVRLIPAPRGTGIVSAPVPKKLLTMAGINDCYTSAKGSTGTLGNFAKATYVAISETYAFL
TPDLWRETPLIKSPYSDHSEHLSRMHKTLPAVQPEY
>generic|BTA005812.1|
MNPQNLNLLVAWTFFNFQFSEIMFCYRSEYSSVWKCVQAGGIYVFTQLCKMLVLATFFPT
TDISGSGSFDFIGELLKSIVDISDLVGLYIVLRGIPGKGHAKVLTAGVGWAGAELVFTRF
LLLWIGARGAEFDWKYIQKCIDSNINLVQHITTVTLVWLWSRHNLPRPLAPIISVLLGLS
SFKPFFAELIMHAAKLGPWISVLSRAVYTICLSMATLQIYAGSGINLGSY
>generic|BTA005813.1|
MFTPITGAFPVAKVHDYGAFVRIPDSRQQGLVHRSQVSSTRVDDVTEVLQRGERIWCKVI
SINDDGKIALSMKVVDQGSGRDLDPNGVQMHLDEQRKKKGPDYNRKRAITLDAVFNVTCA
KCKTRGHLAKDCFKGADGKTYELLSDNEDDSMSKIPQQETLDKVKVDKKEKKKKKKRTKD
EDEKHLTAKKKKKKEEKKPKKSRKRKYSDSSSSSSSSSSSFSYDLSASQFSPDGRVFQVE
YAQKAVENSGTVVGLRGTDGVVLAVEKLITSKLYEPGTNTRIFNVDTHIGMAVSGLISDA
RQLVENAKTEASNYRSQYGNNIPLKYLNDRVSMYMHAYTLYSAIRPYGCSVLVSSWDEVD
GPSLYMMDPSGVSYGYYGCAVGKAKQAAKTEIEKLKLHDMKIEDLVKEAAKIIYLVHDEL
KDKQFELELSWIGKNTNGLHQRVPLKVFQDAEKYAKAAMEEDSDSNSEDM
>generic|BTA005814.1|
MSIECDISPLKKLCLYYIEFVCVKFALAEIISVKEVRGVRYFYVHFVDFNKRLDEWVTEE
RLDTRKVQYPGRETSGVSGVTTPKKQIPALPVSLNAHSTTVSRPPSPLTSEQSFVNGSAV
LAAALQKKIQRRKKNSSIENEDSQDGTANSLSPRITGSMVPHHDDVVTRMKNVEMIELGR
HRIRPWYFSPYPQTKCNLKHPPGNEIYRKDSISFFEIDGRKNKVFAQNLCLLAKLFLDHK
TLYYDTDPFLFYIMTVTDERGYHIVGYFSKEKESTEDYNVACILTMPPYQRKGYGKLLIE
FSYELSKFEGKTGSPEKPLSDLGLLSYRSYWAQTILDILVTLKPVGDNEKPQITINEICE
LTSIKKEDVISTLQNLNLINYYKGQYIITINHETVSHHMAAMAKRKIRIDSKCLHWTPKD
WSKRAKCHGESIRKAGSSVFRNTAARRIERRGVTCILKPKENSQRKFCNVLMLEPMIGDH
QLIGDSQLLRLSEQYLNGRRTNNRQGLCVSGQTILELYTAIQRRIYPVSPKIICMIGTND
LTREPMIGDHQLIGDSQLLRLSEQYLNGRRTNNRQGLCVSGQTILELYTAIQRRIYPVSP
KIICMIGTNDLTRNSSIESMIDNMNSLVNLLLKERQVKKLILLTAPPVPKLAKVKSHWKC
LRIFNDHIASLANGSSISVLEIDQLFLANHDSSPSYDGAPCRFPRQVPLPYSNRYGPFSQ
EIESYPPDFSRPPPCNPFQLKSSECNKRPTGPSLPTFCSSNSSLNQEKAEDLLCPQFLKT
DSRSSVPASEPEMKPRVLEDMWDVQSIKPKSSVDSIASTASASGDGSQDSEKSKDPLLET
WPAQQEPPKTEMDDEPTAPVSSSSPARVDARDNSSNKVSEISSLPLHDSATGDMENLKIK
DSQPDTQSVRQKPIGADSPTPPVSTSVHSKTMKNSSPNKPKAFKKKLKSPLIKESKQEDQ
CVKNETDCEPEGNWDNEILGHGTKIPNKTSSQNLEDINNQCHVTNQEDEKTVKLNKSLRA
GSQKPVVIPSKKDSGRQEGNLKPPKHRTCLNVIRDHIKDNSPSNKSASNASASSKVVVTS
SEATSSSVNPCSPAQSDSSGDSYVSTPKVLKVNETDVSSAKFNQRFRAVGQQGNSHANKY
MSSRGRGDRPLRKVPARHATPTLFPPCERKLLNEFETPENQCIPQHSSRPLRQQAFEDAG
DSVMECEQIDSCELINQGDNGCKSNLGNTSDSSFLQEQVGPSGNQTFSGDASKTMQVTES
SSENQSRLGDCVSKSNNESFYPGNNVLTNDQSEINAPEQKVPESSHLDRRLTQNSEGINE
DEGNVVVPNVGKSLQQRVVVDDSSSHANYCRPTMHERKPQTVSSETSESTNSNPNQVLTE
ESNALPRWFPSNDAQPIPMTAALLMQVSDNNERSRVHFPGHTEIQGGDYFQQDSHRANHP
ANFESGWNPAAYPYSENRYSGVSAQFREQIYQPANVSNPPHHQSNQNRDFMENQSFEKET
MGQLQTQSLNDEKFFNQQPYYGNQERVLTAVTTTFNVQYQQAQNFSPAFCNSMQDHMNMH
FEKFPSIPNSRLRPAAPHFQPTEGIRRGNFYGPPTFHDSRAAERGNQHFSQRALPEPSTQ
RNLVEEISESNFNHLDWPISGAQANLPPEHIKSQFSSRCRRRGNVHQNYNCRSHQEVTPR
ALEHRDYSHQIPQKPEFRNYRPPQACPAQPEGASKTARYICQLLKNVIDTLEKGFQYFNL
ENVQTEKRALHSDLDIALSHAIKLKEAVEEGNFESIIMKEECEKEALIFASHFVDKDSES
TFENDPNHILEQEPNYQDNMDRVGTSADNEKNEVPKTWSHESHKNLHLGELNKQVTSNKL
VERSEIEKAGKISDEKSYNNGQRNKLPEPCNMRSKDELPLHQKDGGEAPRNESLEHHNSM
SRPQNHKDMQVVSPQEFDTNVPTNELAVLPETLEGTKGTEDSAEAFQLQPTADVPTEETF
KDSTKMEQSEGHENYKVRLHQNFENFSPKCEHLMHSKMTEKPMSQGNKRVVQYQKSGCGF
PENSSNMRKPESKADYVDKENQKSAISPRSEPVQYHEKMKKVESDRDDKVTRHWKSNKFT
PRNATSARSDKRGKHENLEATLSATGRKNYYHGGRNQANSSNIGRDLTFKEDSVIPYQKS
NKSKSEIQFTQGPSAREHPNVSHKNRYFKRTKNEQLTEGKMQFKVESEGPRSPPEGNEKD
RVNNDLKQRDLEFSEGSDYPKKSESPKNSELSVETTQHPSQPDENTEHVSPSETQYLNIA
GNQLVADWEELDEFQKSPHDKIHNEQFSKNLVNFEGQTTNSPVSDKQRNQSSLDDGTQQY
SAPLISVPREQFQSHAPHIPFEEFQQSENTGMFKYQERHHSGFWKIPEAAKTSKSYIDSV
KAGSATSSNTDDRVFMASKHAIKDEVPNEVERSLQYNQENQRAFEKSDMQDFKHPGQWSD
SYANRPSHRHLPHKARDIGAESTNWRSQQCNNQMRYSSSSEEEFPAIGARRSRRGRQRTK
EAHEQRSNFTMPVRSYSAEGFPRMRFLSPPVPTQTRHFPDHDFSKIKMDNFELFFGSSYE
NPSPRQDLIHLNKKGLGMVFNLIKEKLSKEES
>generic|BTA005815.1|
MILHTTTPTPNKKPRQRTKKPVPPSSTIVYDPSSLGGKEKPVHRCNICNRGFLNKSNIKV
HLRTHTGEKPFRCDVCGKAFRQKAHLIKHAQIHKRIGRD
>generic|BTA005867.1|
MRLCGRRKTRIAGVQRFLPVVKKEEKKKVKRQELATAMDKTQRVLCRFKLVGSLCNTLIH
TGQRYRSIHLFFRA
>generic|BTA005868.1|
MSLGLECVRRSSFEETGTWDMGHGASSRPQELMTFDDYFALARAALILISIPCIILQSRT
MGVSASPLNHFHRLRGYYRFEYRAVWIFAIGFGSLFDWIGGRPTKTVGVELMEMKSRSTL
VLRQVGSLLIS
>generic|BTA005869.1|
MELETEHRTTQQITDTGVMPCNLTKSNFFHTPVRLHHAHCDASSRSHAASREKSVSVVIG
DSESDRGTMPVRWEEAETLRFVKLYKERQCLWDPSLPEYRNNKVRNDAYEELQAEMRMPD
FSINDVKQKIKNLRNTYTQEVAKIEKAINAGGAYQPQMKWFLTMDELVRKIRDNQPSLYY
REKNKLELRQVEEPDEKDGIGIEMCNDGEEIEIDEHLFQQQQQQPNIAFHEQPPVFEEPR
PNTDNEYSQNYENHMDDNPTTPTPGHSAEDEDEWDAFGNFVGLSLKRLPMELALDAEAEI
QATLSKFKRMQHNLNPNPQASTQTQQQSTTTARTSTTPEPTLTFYMNEKDAIQIIE
>generic|BTA005870.1|
MEITTGSDQVGLKFKMQDVNIYGLPDIQFLNIKGDEKIHKYEWVIQTKTINLDGNYIAGG
KILILPVVGNGKFQFSLKDMKCRLKIKHELEKKADGKENIKFTQVQFIIDDVKHVRYTLH
NLFNGDKLLGGQILTFINQAWREVFEEVKPGIEQTMSEVIKYLITPLTRVPYDYIFPPS
>generic|BTA005871.1|
MEGFKLPDRLVKKQAERLAEKEQKKLAAAETTGVDKFIQEFEERQKIIQNFLKDAENGSI
DSSDLEGHFDKISHELTHLQTIFSHFTIALPQFQLRKYQAAIFELEEKLQVSRDKLIPKK
KFSFKNRKPEPSTKNVKIVPKDEVDSCVSAPSLIFANECGFSDQQNTSPILHGTDCFQKD
VSLSNLSNCTVRVYGSPSTVHITNIKDSTILIGPVSTSVFLDDCSNCDIAVACQQLRVHS
SNSINFYIHVTSRCIIEDSTNIHVAPYTWRYDSFDEDFKASKLDPNSNNWNDLDDFNWLA
KDKASPNWMVLSEDTRKKLE
>generic|BTA005872.1|
MSEPHHNSIKKSTLARKFFLSLDQALIQSEFLARESLRKIQGMKLAGTMTRRRASSHALK
VVYILKEQNGQLECIVYGMRYEWRVLQLSLLVFSPCIHSRSQLRLRSRLVEKGFSPRSAR
LSTLRARSRNRVKIMSSPAPPRSLDWFLAKFLQKWS
>generic|BTA005873.1|
MSEPHHNSIKKSTLARKFFLSLDQALIQSEFLARESLRKIQGMKLAGTMTRRRASSHALK
VVYILKEQNGQLECIVYGMRYEWRVLQLSLLVFSPCIHSRSQLRLRSRLVEKGFSPRSAR
LSTLRARSRNRVKIMSSPAPPRSLDWFLAKFLQKWS
>generic|BTA005874.1|
MEGFKLPDRLVKKQAERLAEKEQKKLAAAETTGVDKFIQEFEERQKIIQNFLKDAENGSI
DSSDLEGHFDKISHELTHLQTIFSHFTIALPQFQLRKYQAAIFELEEKLQVSRDKLIPKK
KFSFKNRKPEPSTKNVKIVPKDEVDSCVSAPSLIFANECGFSDQQNTSPILHGTDCFQKD
VSLSNLSNCTVRVYGSPSTVHITNIKDSTILIGPVSTSVFLDDCSNCDIAVACQQLRVHS
SNSINFYIHVTSRCIIEDSTNIHVAPYTWRYDSFDEDFKASKLDPNSNNWNDLDDFNWLA
KDKASPNWMVLSEDTRKKLE
>generic|BTA005875.1|
MGLTLKYSFALLSLCSCALAAAPQVSNGYYTWYKKPCKQNDAKFTDCLLKTARVGVVELK
NGDSKRHLPSINPFFLPKMEITTGSDQVGLKFKMQDVNIYGLPDIQFLNIKGDEKIHKYE
WVIQTKTINLDGNYIAGGKILILPVVGNGKFQFSLSGQILTFINQAWREVFEEVKPGIEQ
TMSEVIKYLITPLTRVPYDYIFPPS
>generic|BTA005876.1|
MTPCFPGLMLKCRYALTLERRGNYRHFNVESGGGKTPGEACVDKPLSTLWRNYQTTSKPD
TQMKITVTQSGLKAVTKEHGLTEYWSHRISFCTAPTTLPKVFCWVYRHEGRKLKPELRCH
AVLCSKDSIARRMASELQRRLVQALIEFKRDKISRQNARLSLANSVYDNPSLPRRKILLS
TGTHNYKPPLERSKSAPKLMAIEENLEEEEEPATKCDRLPFLRPTPQIKPCIRPDRHLKR
HATEGRFGANKLGGLLQVTFKNIPVTRDKSPRSVKAVSDPGPARSRSDSDSESVSPDKNE
LSNGELDRIVNENVIKILSETSAKSTKEPAIERISEEDEGEGEVEEDATSETLTEVEENP
FGADEHVTVPIPADELTDFDEGSVTDDEGEVEEDATSETLAEVEENPFGADEHVTVPIPA
DELTDFDEGSVTDEGETEEDFEKRMKELNKWNRLLLTQRSNSITSDISLSSLEDCGSDAG
CILERPDMFSTEDSSNYASETEWSEAPEESGLESIGSDISCTMTQRVLGPLREEEPIVDK
PSSVEKDPSETEMSHVYEARNESDMPPQFETSPPTYQTNELIDYRTATSLEENPPSYEEA
VQQSITGAPTKFNSLVRDRKRMFERETQNGDCGKQGGGSQRDGEIKRSFFINNRRKIFEQ
VETGEFKGFAGLGNLKRKMSEESAKGEDKKLDTYPDEDSTPSLQSISSGSDSSVLKSGEA
NMNGYDLHSISSSEDSDESGFVESLTADDPLNKNDDKSRDLPHHQLMKSCILTSKTRCVE
V
>generic|BTA005877.1|
MMEVETKEDFRERTLRTVKRGLRKLCRRNSVTITEYDPSYKVTYLGNVLTGWAKVIARVT
EYRDVPLKGAPFIGENARERVVITTNRSR
>generic|BTA005878.1|
MCYLIRVTLRISAVSSTAADPAGVRFQWSPFHVSTHGTWTLDMERGAVGSPFKWHNNRYI
AVDATPLRHGRHEKRSLHPKAILYHKFKWHNNRYIAVDATPLRHGRHEKRSLHPKAILYH
RFKWHNNRYVAVDATPLRHGRHEKRSLHPKAILYHRFKWHNNRYIAVDATPLRHGRHEKR
SLHPKAILYHKFKWHNNRYIAVDATPLRHGRHEKRSLHPKECLQLPRADTWTSMFGVQPR

>generic|BTA005879.1|
MECIQFCECPELIALLLFFEALEDNEVCIVENVLKVAKISDVRQKTNLELLEEPQPMYLC
LMDAENYTRLPLSQYEEDNVLRELNKALLGFRQKQQQTQQVLHNSRQHSVTIGATTKRLS
PIGESFSSTPPPEPDLDLYSHSAKARWSFPKRGHSGSNGVKGGDWGGARLAPPSTGKWIM
LGSSGECLPISRHQCMPIHSSANRNDSKDEDTFYSANSSFEQDDDDDKYDDVFLDDNEAV
TSPFKYECELKTPERRHTFAERLKEALQREQSNGSSDSSYAVGISVAGSSLTENNIRMRR
GGSRGFMLEDSFGTESSPKTEKHKARRRQAFSRGNSSRYSFSTEYTSARSGTDPCCDFVA
ELEEVYEQLSRWLDESDLSTVGLEDDSGSGTGSGETRQRLRDRAVVQFAGSLLKRTLSES
FVGVPLTDHRDELEETDYRPDSRLKHDFKIKLAARSLSLELQKHRHKLAAQLVSVLAQQE
AGLCDLLPVVTGNWGCGTRQLGDPQLKLLIQWLAGSVAGIPTLIYCTYGHYKLLKLDTVC
RVILDRKWSVGELVAFILRYVQFTLGHSLANQETDTLFEYIISRDHAL
>generic|BTA005880.1|
MATLRKSTADAYVEALATFDETEKSVRTLVNTVKRMFDAYDLRRLDEYLCLMLTFPAQRQ
DLFTDTQHKMRFDYYSSGQIDIFIHRKDGTVFAINFYNQQVGVDPAMRRAVMALDLIKNQ
RGQNRGRDRIKSDFKHEVAAAMSYAKRPQTDKCFKLKPESNITLSASFLYDDFHFEDLFG
NAVNITI
>generic|BTA005881.1|
MHDKPAFQDTPRTADEIYGTEPEIAEVKVQNFWNKNRATSQPTNLPTSHENNGSTIVSTS
NSFDLSQENSNLSKILLNTVTTQRPEMLSNPETCGASELLPNAEARVPSLSQTTETSVRS
EVLTTAELSANMILPNNGSFKVLGTCRTTATDLMSSHQSNFEFKVIKGYIRSTHVQLCIL
VVLLSVILSTVNLLQKTPRYSEVATSCPSHDWTMNAPQCTSPQRRQFQDKLSQFSNCSVC
RLLHITSTSEAMLAHASGKAHIYSAYTFAQNPTKSPQKALLSTQSRIPLTNSLPQLEFHA
APLLCLFRLRVSHIFNDCHTLKWAISLNNSDSYLHFIKFNSKQWILFITICKALIWKNAL
PHLGQHTAGIQNSGFFSSPSAKLPFGKMPYRILDNTQQEFTTPVMRCPTVYQRQIA
>generic|BTA005882.1|
MALVMLPCDMPWWGKLQFLLTEIATVTTPKDLADNMFQIYSMCNVGLDPDESDHSKTDED
VFQPLVKFLESDMTADERDRFFSCTLPYISQCALALKQHKSSMGLSFSLQQQGEYKS
>generic|BTA005883.1|
MVDIDVITTIIVGFVKVACTLLSMVGKQHLCPEYIGTRADTKSAASSLHPTHMRWNSSKP
FFESKFNEFPSFQFNFSKFRFNFSEPDFSIESIDFDSFFNCDKSDEGSGDSAEGGEVEEF
AKVQQARLVTAGRLSDAIDGAKLRKVLEKAAQLLDNPIKWKKPFSIDYEIPERFKSRGVI
NDLSLENFSKYKVNAVEVDDTDLSVKLSLDSLKMDGIYDMDLEIFDSDSKLTGKGPFESD
NVDVSMKMSLEEDADSFVSLKDFKLEMKPGALKVNMTGLSGDGKSEAELNELMSGKISAR
LEMLHSDPEVGEAVKKVAQKYWELLFDGSTIHQINSVMDAISVT
>generic|BTA005884.1|
MVERVETYVQDHPKVIVIDPLDNVRKVLNRFHCYSAISIEELEKHDVFIPSFVELTSTDP
VENLKKLKAAKVTFPFVCKPSPSHTHAGSVDSHKMAVIFNERNLSDCEPPCVAQSFINHN
ALLFKIFVVGDVYQIVERPSLKNFQPSESEQSIFFHSHDVSKPGSTSCLNVLDAGDASSS
PPVIDKNKTDALVSIIRQELGLSLFGIDFIVTNDTGKYAIIDVNVFPGYEGFPDFFEMLV
KYISKIVTEKEAREKVSESVGWSSPLRRYSYKSSENSDHSETVSPMETDVRFIHPSLGSG
LTRDQDDSGFDTSDSSDERKSKYQSEQSIFFHSHDVSKPGSTSCLNVLDAGDASSSPPVI
DKNKTDALVSIIRQELGLSLFGIDFIVTNDTGKYAIIDVNVFPGYEGFPDFFEMLVKYIS
KIVTEKEAREKVSESVGWSSPLRRYSYKSSENSDHSETVSPMETDVRFIHPSLGSGLTRD
QDDSGFDTSDSSDERKSKYRPSHCINLQSSVSKSVLPLSKTSSRDLLPYKKS
>generic|BTA005885.1|
MNAEQNIVHEIMTKQLVWYGHVQRMADDRLPKKDKGRVVREYKMNAFLNSIRGQNATSQE
LASANRMFLSSELPVRECMKGAFKEEFVPLDFRADPEAARKTINDWVAATTKNNILDFLP
RGLIDPDTKLAMVNAAYFKGLWQSQFLPESTKKDTFYKTPDTKMNVEMMMQKGTFNYMES
KQLGAHVLELKYKDDQIKMFVILPPFIAPNAIHDVIDRLDSDILKEIVSLKSARSREVQL
YFPKFAVELEIELLHHLSQIGAGEVFSAAGNFSGLVKSGNVRLGSALHKAKVEVNEKGTK
AAAATAVVSFRSARPLDSLVFKCNHPFVYLIYDKIQNAVLFAGVYYSPTKN
>generic|BTA005886.1|
MSTGEAQPMKEDSEEEVDRDSPDTDQSTQSADSSDDGFESDDSSEMDNEENEKRRIECLE
NIADIERQFTGLREQLYRERLNQVEYKLSEVKMGCAVEYLEPLAELEENCRIKTEVAAVL
KQFRINNICNQFEAEELAAKQNLDSERTLLWDSIKEELEEKIRHLEEDRNNVDISSDLWL
VEHSLLRGNKSKRGAAAKQISNKPYADMVSRRKPVTVTGPYIVYMLHDNDIIEDWTIIKK
ALSVNKRKESKYY
>generic|BTA005887.1|
MVDNPFVLRRWWINRAYPLTGSDYIYPYTIDYNIENNSVTISNRKMSGATNMHNIPSCGN
VPSLSQTYTGCCPRRYVVAFMSFLGFANVYTLRANLSVAIIAMTNNHTRTFGNKTVVFPP
EFNWNIETQGIVLSAFFWGYIATQLPGGYIAVKFGGKKLLGTGVAVTALLTILTPFLARK
NFYFLIAARIVEGIFEGVSYPATHGLWSRWAPPAERSRLVSISFSGSYFGTVIVMPLSGL
LSEYFGWPSIFYTYGFAALVWCLIWFVFVSEAPNEDPFISNLELNYIEDSIGSQGYKEGS
MPWKSILSSAPVWAIVAAHYTENWGFYTMLTELPSYMEDRFNFSLKDATVLEALPYLVAG
VTVQIGGFVADWLRGTGLMTTTTVY
>generic|BTA005888.1|
MEELILTRDSPNDPWGFRLTGGKNFGTPLTVVKVTGGGIAESAGVQVGDMVMGINNEETA
SFSHSDAQKAIINAGDHLILTILRPDSTITVTLDHVENLLDPNIVPSDADVVIVKNSVAN
RDAPVDIPYPEAPKQTTEPSEEEIAELMLENAEVIDDYNVIGVNFQRFVPKCDFIKNSLV
FQALQDEAIRKEKSEEEILSKCPDKRFSTFLVQPNRPKPVVKILLKDDKKDNSKNKGSIE
KEELINEKDSNEEKQLEEENGNKTDSQPIGEPEKASETEVSQTSGDLHGLNTNEEILDKD
STQVTEELVSALENIIDGNVKDEDSDTAQEKQREKEIAEKQAQLNTATSELSEFDKQLAQ
IQKQLASISILPTEIQSHLNQVQEQINKLLELKNKTAEQNVDTQSEPVPSKEIDNSEPEQ
ENSAEAAETYSNNNFESEDLNPANEDASSDIQPPQYSQPSEDEISEQEEEPVRRKKWSIP
REKPSFPLTPCLRPVVLPGGRKWRSPKDAYSEAFITETLVSQAEVLVGTTIGVNFRKYEP
AKVDMSHSPTWRLIHNVEEPTGGIANRPERIPADCEYMEPVCISS
>generic|BTA005889.1|
MEPAKDIEDVEVMRHRYAGFDKEMNNNASRVAVVNQLARQLLHVEHPNSQEILARQNKLN
HEWAELREKAEAKREELNSAHGVQTFHIECRETLSWIEDKKRILQSTDNLEMDLTGIMTL
QRRLSGMERDLAAIQAKLDSLESEAATISNEHPEEAEAIRERIQQIQVIWEQLTQMLKER
DAKLEEAGDLHRFLRDLDHFQAWLTKTQTDVASEDTPTSLQDAEKLIIQHHIILGEINNY
KDSYEKMMHYGEQLTADPSQNDPQYMFLRERLKALQDGWEELHQMHANRRKLLSQSLQLH
LFQKLAGQGEVLLSQQEHVLSKDDTPVNLEQAENLIKRHEAFLTTIEANDEKLNEILTFA
DSLEKQEHPEAEKCKKKAESLNERRNLNKQRALEMMDKLKDQLQLHQFLQDCEELGEWVQ
EKKFTATDETYRSAKTVHSKWTRHQAFEAEIASNKDRLVRIQQAGEEIMKEKPELAELIG
PKIADLGNTFDDLEVTTKDKGERLFDANREVLIHQTCDDIDSWMTELEKQISTDDHGSDL
ASVNILMQKQQFRRDVEDEKLWIQEKMPLATSTEYGNSLYNVNMLKKKNQSLSNEIENHV
PRINAVCRNGQKLVDEGHEDKEEFMELINQLHSLWQELRDAVAHKASQLLQSEKAQQDCE
ELGEWVQEKKFTATDETYRSAKTVHSKWTRHQAFEAEIASNKDRLVRIQQAGEEIMKEKP
ELAELIGPKIADLGNTFDDLEVTTKDKGERLFDANREVLIHQTCDDIDSWMTELEKQIST
DDHGSDLASVNILMQKQQMIEMQMAVKAKQVGELETQAEHLQKTVPEKMDDIRAKKQQVE
ERFEQLKAPLLERQKLLEKKKEAFQFRRDVEDEKLWIQEKMPLATSTEYGNSLYNVNMLK
KKNQSLSNEIENHVPRINAVCRNGQKLVDEGHEDKEEFMELINQLHSLWQELRDAVEHRA
SQLLQSEKAQQYLFDASEAESWMSERELYMMVEDRGKDEISTQNLIKKHERLEQEVEHYA
DNVRQLGEVARLLTAEMHPQSDQIAVKQSQVDKLYAGLKDLAGERRAKLEEGSKLFVLKR
EVDDLEQWIQERELVASSQELGQDYDHVTLLWERFKEFARDTEAIGSERVASVNGIADDL
IANGHSDSAKIAELKDQLNELWQDLLELIDTRTQMLVASRELHKFFHDCKDILGRISEKW
HAMSDELGRDAGTVGTLLRKHHSFMQDLQTLQSQVRNIQQESQKLQASYAGEKAKEITNR
EAEVVNSWTSLQNACEARKEKLVDTEDLFKFLAMVRMLMLWMTDMINQMNHTEKPRDVSG
VELLMNNHRSLKAEIEARDSNFTSCFSLGKELLSRTHYASSEIKEKLVSLTDERNALMSR
WEERWEHLQLILEVYQFARDAAVAEAWLLAQEPYLMSIELGHTIDDVENLIKKHEAFEKS
ATAQEERFSALERLTTFELKELKKKQEAELKKKEEEAAKAAELAKPPSPQDTADGAHDGV
NGDKERVLHGGKPVSTVPHRTLPQQQSVAQTSRAQSTTKTLQSYVCTMCVVFASRLSPKD
ASLARKKESARSKSPFRSFRWKKAPKTALQTASASDDEENLGRAADRPVSGDGNLEGVLN
RKHEWESTTKKASNRNFDQETNRANPVYTGRGSFVTSPTDLSQK
>generic|BTA005890.1|
MTTDISMVRWDPSVPGQQDILEEYEYDGGNSSSRLFERSRIKALAEFHVEHDSHYENYRN
QLLTKILTFLFRTDYEEFELPADKKLKALRESNRALQRFQQASQSSNVHFPPCVVQTIDE
RESVQKKTFQKWVNSHLVRVNSRIGDLYLDLRDGKMLIKLLEVLSGERLPRPTKGKMRIH
CLENVDKALQFLREQRVHLENMGSHDIVDGNPRLSLGLIWTIILRFQASSSAFLSHYYIQ
DITIEETDNQETKSAKDALLLWCQMKTAGYHHVNVRNFTTSWRDGLAFNAIIHKHRPDLI
QFEKLSKSNAMYNLNNAFDVAEDKLGLTKLLDAEDVFVEQPDEKSIITYVVTYYHYFSKM
KQETVQGKRIGKVVGIAMDNERMIDEYEGLTSDLLKWIENTIDNLGDREFANSLVGVQQQ
LLQFNNYRTVEKPPKFVEKGNLEILLFTLQSKMRANNQKPYTPKEGKMISDINKAWERLE
KAEHERELALREELIRQEKLEQLAARFNRKASMRETWLSENQRLVSQDNFGFDLTAVEAA
AKKHEAIETDIFAYEERVQAVCTVSQELEAENYHDIEKINARKDNVLRLWNYLLELLRAR
RLRLELSLQLQQNFQEMLYILDSMEELKIRLLSDDYGKHLMGVEDLLQKHNLVEADINVL
GERVKSVVQQSQRFLDQETTEGYRPCDPTIIVERVQQLEDAYAELVKLAVERRARLEESR
KLWQFYWDMADEENWIKEKEQIVSAGDIGHDLTTVNLLLSKHKALETEIQSHEPQLMSVV
SVGDELVRQGHFGAERIQERLANTLGMWQHLLDLSAARRSRLEEAVDFHQVGILILRNLA
CLLLKKSRAYFP
>generic|BTA005891.1|
MSNAVPVITLADEKSSKLSSDSTPLITLDADGDSSSATPVITLDECEPECAEEPAKNDNE
GCITLDAGQELPTEELDGTNGKRANSEELCSAKRPCDQIHSGLSEEDVGITQYVSSVPGF
EAVIKQRYSDFQVNEIDLEGNIAKLTSLAAPPPEKKGEPTPADKEEILTVMSEENLKSLE
EMIAANDKTKTILVNVTALAKEQRKKIHQLLKSVFRAKVFSNTVDKENEKFIEIGINSKI
DDRWNRQTWTSGEYLHFILHKENMDHSQTVSLLAHLLRLKPNFISAAGTKDKRAKTTQWI
SVRRVKADRIANMRLRSIWCGHYCYKKEPLKLGDLRGNQFRIALRNVTADDGQINEVIES
VKQRGFINYYGLQRFGSSVVAPTHLIGKTILQKNWKEAVELILKPRPREKNDPEMSEARN
TWWNTRDTKAALRCLRKPQKSIEGNLLLALDKLGPTAYLNSLEKLPRCTALLYVHGYQSY
VWNLIVSRRIEEFGLAPIAGDLVLADDIDLEVVTSREELLPEAILDPESEVTEESRSVID
SKTISFKDKTNADNSSNDPADSVLQTDSGTNEKENGENKSDDIKPRKLNVRKLTQEDLQT
ARMEDIIYPLPGHDIEYPDNVIGNWYKEILEQDNLTSGSFKQSVKLFFTPGSYRKMMCIP
KDVSWSIMKYNDVNENLILSDLEELKGLPTPKSEEGGSFKAITVKMCLPSSSYATMLLRE
ITKSSTSTSHQASLTAKSMVAAET
>generic|BTA005892.1|
MHGQSVGVPSDLMIPLAMLCNRGKLCKLFSDIKFKLIRPIPEDEKSSDANGPFSDEKENE
FYEKYITEESTSEEASCSSSQVSEHPKITDKEFSSLEEMNTKNDNDLKENDEQQVSESKQ
DQSTDDGLSTCENNKPPCENPEAQAMKESILGALGLQSASMQAASKTKPKDKYTGTLKAV
IKLNRNADKKSAAGRMVFKQKDTSNVGGKSLEYRICSELAPGTENVPLTHLKDIVVNSIS
KKAHSKPKSHFDLSGPLNEVDLEVAQVKKADDSGDGSTPKEGEPKKALVIPEKSSSFSIH
PERLCSDVCSYCHGKFGSLDTPCHIGQIKNSERRSKILSIEILLTKDSCLCDACFRYVDR
RANCPSFKAQTPRPQKRQPLSDAVCSVQGCGQPANHSVRRKWIVKLKKSIAKKLMIDMEK
IQHNQHLPFPLCSQHYYWVDYFTVCGICKKRLSRNNMYALGPEAEELNQYLHEDGIPVHL
TDKLFLCKLCRYYSSLRLKYKDLSLMTPGHKTYFRSYRRKILQYHDIEVSESEEDIGSKS
AEDESADHHQQGKVRRRKGKKSASDEIKKAGPEEKPRPNLSSSQGCNYVDPVEGQSEALA
PTIDYSALDDNPDVGFNNIASLLSGRDQPECGNQARIQVKFGNLNIGKLANLNIGQDART
NSSAPRPPYLPGEQDLPLKADMSFQSNNKKTTWERCVSTIQFDKDTKQLWQELQRPYGNA
SSFMRHLVMLEKHWRSGSLVLVDNPDPRAAKYVNSVRNRVDSFERNFKTPTLSTILSKPP
VQSPSPNPPANVPSVVSGTSAETDVAPPKLSDSSDKCDKLVSKSDAPQVPPVTSAVVNEI
STCVTVSTPSVPVVSNVPTTTFSHGTSTPKSTTSTPCYTTSGPSFTTSATTSALVQSLNA
PSAIPIVNLVNLNSNTSNSNTSFSPSISFSNPSISFSNPSISFPNSSVSLSRTSASPNVS
YASLASVPASSSPSVSLILPPNLSTSLPSSLQNTLINFDRNNISLNQFSAPNISISPSPS
LKTSPSLSIAPKPNFPRQPRPQGAISKLLTGNKSMSSPNNVSGNLQMRRVAPMDPSQFKV
RKPKPPQRQVSKIPPQLLRFPGPSRPSVPGLELIVPKSFTMQTKTIPGSSQGGSRPRMSA
PTQGIMENLALLRQYRSLKPKPIEPKPSGFNPMICDVRSLASTDTDGPKPAAAGSMPKIP
KALTITQVSQPGGLPRSVTVSLEKKPNQIPAAFLGGEKPSVSVFCEVNPPP
>generic|BTA005947.1|
MPYDVTMCKAALAAYGHGMAWLAVFVIQTVESSTFNPIYQPDHNFCTTSTFSAGDFPRDA
ALKTPVIFNSRIYEFQRRFKSEQVKGTVIGIDLGTTNSCVAVMEGKTPKVIENSEGSRTT
PSVVAFSKDGERIVGMPAKRQAVTNSANTFYATKRLIGRRFDDAEVKKDMKTLSYKIVKA
SNGDAWVQATDGKMYSPSQIGAFVLVKMKETAESYLGTPVKNAVITVPAYFNDSQRQATK
DAGQIAGLNVLRVINEPTAAALAYGMDKTDDKIIAVYDLGGGTFDISILEIQKGVFEVKS
TNGDTFLGGEDFDNVLVNHLVTEFKKEQGIDVTKDAMAMQRLKEAAEKAKIELSSSLQTD
INLPYLTMDASGPKHMNLKLTRSKFESLVADLIKRTVAPCQKAIQDAEVGKSDISEVLLV
GGMTRMPKVQQTVQEIFGRQPSRAVNPDEAVAVGASVQGGVLAGDVTDVLLLDVTPLSLG
IETLGGVFTRLISRNTTIPTKKSQVFSTAADGQTQVEIKVYQGEREMASNNKLLGQFTLV
GIPPAPRGVPQIEVTFDIDANGIVHVSARDKGTGKEQQIVIRSSGGLSKDEIENMVKSAE
EYAQSDKIKKERVEAINQAEGIIHDTESKMTEFKDQLPSDECDKLREQMSKVRDILTKGE
EADPEEIRTATNELQQASLKLFEMAYKKMAADRDGSSSSSSSEEQSSEEKGEEKEKKENK
Q
>generic|BTA005948.1|
MKNPVSIRSIFTDIVDRFTDVVDRLTDLSIESRLATLLQLIYSIFCVHSEKHHPRATLGM
AETGGDKISKNELKRRLKAEQKAKEKLEKEKNEAAKKVANPKPSAAAEEEISPNEYFKLR
SSAVSQLKESGPHPYPHKFHVDISLEAFIDKYNSLSEGEVLEDVTLSVSGRVHAIRESGA
KLRFFDLRGEGVKIQVMTNARFYPSEEAFFNDVDKLRRGDIIGCRGHPGKTKKGELSIVP
TSITLLSPCLHMLPHLHFGLKDKETRFRQRYLDLILNDKVRQKFIVRAQIISYVRKYLDA
LGFLEVETPMMNMIAGGATAKPFVTHHNELDMDLYMRIAPELYLKMLIVGGIDRVYEIGR
QFRNEGIDLTHNPEFTTCEFYMAYADYNDLMQITEDLLSGMVKSIHGSYKVTYHPDGVEA
GNPVEVDFTPPFKRLYMFPALEEILKVKLPSPTELSTPEATKQLSDLCVKHEIECPPPRT
AARLLDKLVGEFLEEKCINPTFICDHPQVMSPLAKWHRSIPGLTERFELFTMKKEICNAY
TELNDPAVQRERFEQQAKDKAAGDDEAQLVDENFCTALEYGLPPTAGWGLGIDRLTMFLT
DSNNIKEVLFFPAMKPDDPNKNKEEEKEEPAVNSHQ
>generic|BTA005949.1|
MAEGSSSRSHRRTPFDQLSSSSRSSTPFQYPPFAAFPGLSGFAHGEGPISIFALLQQQGL
LASQRGSSDEGLIGGLIRCAICLAGFPSTWLLEQHTALQHTGQPVRGHGGDGGEEKPFRC
DQCGQSYRYRSAYLKHREQNHRARLPADKLFTCDVCGMQFRYLKSFKKHRLNHALERLHS
NPYQRSDSSGPCDYSMEGSSNRAAATPAGTTSESQVSSSNEAVARSSSVPPSSNHSEDAV
DSLALALSGGEASLFNLLRLSSERQKERRAFACPFCGKCVRSKENLKLHVRKHTGERPFA
CLFCGRAFGGKSDLTRHLRIHTGERPYHCEMCGKCFARADYLSKHLTTHVHSTQHQR
>generic|BTA005950.1|
MTSVSHFMLQSLKKEVDWDRGDDNRSTAGESSVEYRHSHDLEEGTGGGVGVGTPGSGEAG
RALYKCVYCGIAFAHQSKLTRHILSHSLESLKYREHSALISVPPIGLMDTHIRPPDPQTM
DTGGDSSGALCKFCGKSFPDVGSLIGHLPAHTGDRPFKCEFCGKAFKLRHHMKDHCRVHT
GERPFRCSLCGKTFSRSTILKAHEKTHYPKYVRKFLSSPSPEEERRQPDTPLPCDLSTNE
GAPFYIPQSTPSPPP
>generic|BTA005951.1|
MGSEHYCLRWNNHQNNLLGVFSQLLQDESLVDVTLACSEGHSIRAHKVVLSACSSYFQSL
FIDHPNRHPIVILKDVCFAELRTLVEFMYRGEVNVEYCQLSTLLKTAESLKVKGLAEMTH
LSTSPSSEGQRDSMNGTLSEPPPQPSSSLPPPSSPLAKQTMSTDPVNPESISIKKLASED
SSPPPVDTHCGDRSPSPDADDVSSVQSGPSDMTLGSRLPSPHSSEPMPGPSGLPPVQQVP
LAALIEAALQQCCVRGSKDFFARTLRFVLGLAKLLIFVVLKEPMFDASKGKNRNGKKMY
>generic|BTA005952.1|
MLTNYFSYEIPSIELRYFTNSLHFSDSEFQVQEVGLVWSCAKDGRRSVAQAGFRLGSSRQ
ATAWTTCERSEGSLWLRRPEPGPGFVYNPSEDAEEQRGSEAVKQRGEQSRNKQLLNYTLK
SLPRCTLHAARWTNCTPRRVERAGGTSRDGAWTRSLRASGTPSRLPLPPPPLPLPCGSPG
TRSSARPGMLAGSQRGSRFHIAHLITVLTHDIEIILFQIKPTVNNNNSDKAAP
>generic|BTA005953.1|
MTAESLKKLLREGFCGRGKSRGKSAKKGLLAAVRAGVNPLKKKLVGRGKSRGKSAKKGLL
AAVRAGVNPLKKKLVGRGKTVRAGVSPLRGGCIWVLGLQRNRAEEFWPR
>generic|BTA005954.1|
MDGGGDHAGRKLFRDFLKCEYSEENILFWLACEELKKESNPEAIEEKARFIYEDYISILS
PKEVSLDSKVRETVNQNMVVPTTRTFDEAQLQIYTLMHRDSYPRFVNSPLYRKLAQLSNG
DDKPDRPDPTPSASTPTKASS
>generic|BTA005955.1|
MAAGGENFDDINPALKAANDKNLALLDQMKIMREGMNFYQAQLAERQPAITGEKKNIKLP
PFNLEKPQLWFSQVESIFTVWALLRATKFRAPS
>generic|BTA005956.1|
MRSVHEATQPDPPPITAAAAMAGDRVSNEDSPKEKNKRIQQAIMRRHEETEACFSHSAEL
FPATRSIVALVDQCHKVPNISSDEDLRVLALSKFG
>generic|BTA005957.1|
MIIGPTQSVITTESPFNAIGLEFSKENIIPAVTYKNVITQTESIASKVLVWSFLRIDLQT
HVLSSCKLQHWLGLVSTGRFTRFIPGLNSTYEVGKNIELINIYPSTKSSIFTAHKLFVSS
SDVRFNLEIQFFNPAAKVRLHHTSALTPVQSAVAPPVGLQSAVHPKSIADSSRVRHPTTQ
TMRTANQENIPTILEGKNVQNDAVRLTKRPALVTTTNTISQQQAAVNAAAAAKEKSKLVK
RPVLAERKPMVTARNPIRAGAKLPQPSSVTTSRPLSRTSGLPVPSSRLPTGSSTLTRKPS
VLKSVENISLPKLEQLKITSEKTEDEQCDLPAFSEIEDIDANDRDNPFLVSPYVNDVYDY
LRNLEARNPIKKDFLQGALITSSMRGTLVSWLVEVQVQYRLTPETLHQTIFIVDNYLQRT
KDLPKNRLQLVGVTAMFIAAKYEETYCPDIEAFVYISDNAFTSGEVLAMEKKIVKCLDFA
INRPLSIHFLRRYSKAAGATSIIHSYGKYFLELALVDYAFTHIPPSKVAAAATYIALSAS
KNSSLSCESTWTQELHYYSKYSFKVIKPIVNLLANTIQHVTASKKMNVIKVKYSQENFLR
VAIATAIQPARIRELLEKQ
>generic|BTA005958.1|
MSVSKTSKSYTYRSTGGAGDVSIEYSHDLSALSRLEDKIRLLQEDIESERELRQRIEREK
ADLSVQVLSLTERLEEAEGGAESQFEINKKRDTELAKLRKLLEDVHLESEETAHLLRKKH
QEVVVDFQEQLDQFAKAKARQVQSFRLNLHGTEKEKAKFQQEVYELLSQVESANKERLIV
VKHSEKLEVTIHELNIRIEELNRTIIDITSHKTRLSQENIELTKEVQDLKVNIENATYLK
SQIAGQLEDARRRLEEEDRRRSLLESSLHQVEVELESLRVQLEEESEARLDLERQLVKAN
GDAQGWKNKYDSEAAARAEEVEELRRKYSARIQEQEEHIETLMVKLSNLEKQKSRLQSEV
EVLIIDLEKLSRLVKEKEFLSTDDLHDAKNTVGELTRRLHELEIELRRLENEREELAAAY
KEAEAGRKAEEQRSQRLSAELSQFRHEAEKRLAEKDEEIEAIRAVQLIIVPQDGAESNER
GVEVKNCPNQSACVVQTNSTRLGAPRGEYPHLPWTNERGRDQYRPSNKIQKYPTAELNAL
AVEAERAAQRNLKHVPVGIKSSDFAKIKTVQASRLSEHIRLASVDKEIKDSLARRSLRTR
ANSESRMADYELSVPLSSLARKPQILHNVSKIKSIASIKNQFLFETNRNLNKDNVDIKVG
DYWGRQGYYADEAIKYHGTVQDKRLGFTSQNYVTDDVKYVRPIQSLQRELTGFENKATHL
FDENSKQTSIEIEQLNARVVEAETKLKTEVTRIKKKLQATITDLELSLDVANKNNLELQK
VVKKQSLQLTELQAHYDEIQRQLAVTLDQLAVSTRKNQSLTAELEEIRGNYDNIADERFQ
RTQVELKHTVEHLHEEQERIVKIEAIKKSLEIEVKNLSVRLEEVEANAIVGGKRIISKLE
ARIRDIEIELDEEKRRHAETVKILRKKERTLKEIVIQSEEDHKNVQLLQDTLEKATQKLN
LYKRQLQEQEGMSQQSVTRVRRFQRELEAAEDRADTAESNLSLIRAKHRTFVTTNTVPGS
QVYLVQETRTSNTESY
>generic|BTA005959.1|
MFESKENWDKIRLFISTILKNKLANQNNFTQSHNQIRSPNTTPTPTCVAAGEMSPSRDDS
GVIRADMQPNNTKTLGLQSILEQIPLFTVQDLLEFDKQLTVDPTLGTTLQNYLKGKASTT
NASICATSVMKCLISKSLCKNMVWKGKEGGPKIGFENLRLRKIVTKVVQTKLSLLPKQSV
AETVKTSIKKWFSQTGSNIRQGRTPSDSPKKRRAGDPPSKTGRGKSQQGASASPSKPGTS
GTSSGQGASGSPSKSRTNATSKLGASESPSKVASRSPSKSGTSITSKRRASESPSKVEAG
NSPSKRKSLESQSVLEDIEVSEATDGDSDATVQDTHDTQF
>generic|BTA005960.1|
MHPIARRGKHDNPKIDNRTSNSKESKFSTPNVKSSINEYALSKFSKYVSGFADVLEKKFP
AAMKVYRIFTVGTKDFVQDFKEYYKINRRVSYSGLKILRRKELELYFTMPRNIIQLTPVI
LFTPVPFSNYLVFPLALMFPKYLLTSHYWSLQQRAKFALEDHKQRLQNFEPVFNCLQGRT
SELDCDERLKKTWLSVLGDIGSGLQPPVQELIQCSILFSKPPYHLKNLKSSHLKHLLKVH
NMHSGWRKRARLARRAEIIQLMDAAIKKEGGAENLTFDELKWACFLRGLNPVNVKNEELV
QWLNQWVQLSEKVDEKTYSLLLHYPILLAYNHPSNWFLLKS
>generic|BTA005961.1|
MRSAVSCAGLIFYLCLSAVQCDYEDDSLQAAINAVSQRRRAMALAQAREYEADERGPPSE
ALGYLDLPSGDVRLEGPGYNYQMLLSQGRGPYSKDDLESQNDRSRSLEEALSEYINSVSP
DEIAEKRSAFRELSEQPEILQRLGARSDDPFLTSFRERAKPVYEDRHRSSHEEDEREYLE
EYLDALNDAVNTYLQNTIPLEKNYKDKRQDFDTGYDFFNSPLPAWKRGGKYAYGINLYDD
QKRPLEKPPKIPGSLGHHIMRKRLWRDGSVDKGHKRVLKRSSKLVRSKKDARKLHEKTDP
NVAKELSGIFMTPKNNQTKNKTEVELKVKLDTTTKPPVKQEPKSKTKQKLGQKEEATNSE
IPKPIAMSKKSIDWSDYFGIDRRRKKSVDDNWLLDQYLQAYARENQGKSETQEELEKAEN
YEMLMDSLREAADAIIAKAVKYTGAHEGIRNEQVIDKVREQVMNQLALAYDLENIRRILE
EHRAEQEPYRGISEAKKKRVTVKKEKAADPEGYFKVEDNNNKIENTAPPKLDLNGISEAK
KKRVTVKKEKAADPEGYFKVEDNNNKIENTAPPKLDLNGISEAKKKRVTVKKEKAADPEG
YFKVDDNNNKIENTAPPKLVDLNGISEAKKKRVTVKKEKAADPEGYFKVDDNNNKIENTA
PPKLVDLNGDESCAEVNSRIILCRKVISSNHSALIIPCVIHSFCSTCSKCPQCEGAPTER
QCDVNFLDLADNVCGESRPFCRYSARHVLPSMKNALTNVSQKSEPSCDLDGVAKQLMECT
QNGTML
>generic|BTA005962.1|
MLERRRRARINRCLDELKELMVKTLQDKGENVSKLEKADILELTVNYLYTLQSQHALALT
PEAAYADRFRAGFTHCAAEVSQYLAAAMNPSPSPNPDASPLDQSSGVKLLKHLGTCIRTL
SAEQMSPEKDEGSSVWRPW
>generic|BTA006056.1|
MGSSRKGSNPDNAPSDQNSPISMCQSSFGKRKHGIINSKDTTPRKKKCRSPPSHRRHSLC
SEEKAGPSKNRGLLAENQEPDSSSNGDKSLGQTLLGTVSSPGQNIFNVTATPSADHKQPM
PRKRRNDSARVAALREKLLQKNRTINKLRMQVKRSKHPKSASLSAREIVAAARPHLKLTM
RILLEAQLKLSSRKKKGMRWSQEMKDFTLGLMYHGPRCYRYLSKLIPLPSISTINRYQSV
LHLKPGIHEHVKLGLKDIVTTWSQNKKICTLVIDGMSIKRHLEYDSKRDFVSGFTDDGLN
RSSKPANQGIVAVLKGILSPWKQIVGHWLTTDTDPADIILKAVKDCVAFGYDTGLILKLF
VCDPGSKNRKLVRALSITRDKPYFMNGDQKVFFFWDPPHLIKNVRNNLLKNDLLWRGQVV
SWKHIRNLYFAQKQMRLKLTPKLTRRHVIFRNSFAKMKVKLATQVFSNSVNVALLTFVAF
NRLPASAVHTACCCKDLNDLFDCFNSMQFVKDKLTLRYAIGPRSEHISFLDPKLLDYLDK
AAYLGVKRQPFVLIDWIVSIRGLLMLVDDLNQTYNTKSIRTRLLNQDTLENSFSTLRQQH
GCSDNPTTKQLERGLRMTSLSSLLKLSASSNCEDEMEKAVLGLKNLPTELFSKKKQLSPT
DVLSLTETETFDLNENVDLDIIEECALYYCCGFITRQFARKHKCPICEFKLLVDPDERML
SENYQMFMYFKAHSNKLGSDFGHLKAPSFESFEILKKIDNLFHQIFKVRSHEKNIALKIR
LAIDEAGLRLNLCTEDAEDEFLSTLIRTRILWEVRFMNRRFEEERIEEQDRRKLKKLQGK
DAAGGSKEKKGSSSESEGTKKIVVRCAKRKAGEEQESERTSSKVGTWAIQEGTAQETSNP
TS
>generic|BTA006057.1|
MDLSKAPPICQKRTLAFVNHFIITTVSFLNKLLISCESKLQKLDERMQKLEASLCILEAK
LSSIPGLEVEASTVTETQTEKPAPKEEPEIEETPVLSIEIETPADSKGEGTPNVPSDVPE
DVAPKEENPLLAKYKKMVYFGVPVPAVKLKMQQEGVDPALLDK
>generic|BTA006058.1|
MVRFYSVNITLNERLVYIDDVGGYKSSRCKHLLSFLYELVLLSQNHRFVVHPIPGTDDQV
NDRLKEVSDRLNRFGQTSQIPTALSSLKVAVKQIAVGPNHFALLLEDGRVCRVAFSIISD
RLDLSKADPNKQHKPGSGGGGGSSGGGGGGGGGGAGGSGSATSNGGGRQLTRTRARIMRT
SNSVVRGGITPSNTSRTSSSVIMGSGSISNASSRPMVPAPVYVPEELVSQAQVVLQGKSR
NLIVRELQRTNLDVNLAVNNLLSRDDEEGDEGDDGGDSYVPEDLISLLDGGFHTPDHSVI
IDAESMFSEDMFGYPPMRNLRGSSSSSRRLGSTSERDRGDGADRSDRDRDRDRDHVREHF
SRWRGSQYFGPRRWLETALRDSSWDKDSESKKKELAQQSPLWMSDDVEFWSDYRNPYSPV
PKFVAIASLYSELIALSSTGQLHQWKWNEPEPYRNPENQTFHPKTIPLGLASEKILHLSA
CTIRCSVAAESGKVATWLDELLSHAATSKLEHPAQSYTEFSVDPIVSLHTCSLYTVARLE
SGALYWWGVYPFAQRKKLWEKFRAKSHKQRPSSSNGELVVGSQVCMKNSPMYQAKAIGFC
ISNGVPKVGQLLNAAWNLNDVCRFQILSVPQTSSPTTLPSFSTSLAQSSIPSSPSSGSMP
EAGASRPSSLTAASLASKSSLTPSQKENSDRLDMPPPPSPASSTCSDTPSTSHKRPKRVA
PKDNNEDSEKKDEEEWSLNDVIFIDDMKTLPIGRVVKIDGIFAAVKLSSATSNPSAPAKD
AAPNKEQKDPNAFNDETISILQDCRLLRKDELQVIKNNMTSSRAVDCFQRTPRRISIPDS
GNQQLLTVAVDGQGVHAIVKTGSKVSYMIYNVTNGKIEQDSPFPSDTSSLLGLDSSQISF
YTTGSSTDSVFILRDGNSNILPLAKDSLDSMRDAQWLDLPAIKCVGAGTHALSSVQSSDM
KNQAALIILAIDTTVLMSHILRCQIDNVKSVIQQLEVDKNENTIKTILNERCDGNRNIIH
ACVSMCMPTSNKENETADSSTPSSGLESINVITNALGSRSVSLREMMRRASVAVRMDRGR
SSDNASSGASALQSNLEDNIPSLWPTNEMVDTTSGDEDSLLGANKTSSGTPPFNTSSTPS
NNVNNNNVVDPVERRINALAILKLICESHVLQPHLVQLLSAKDSQGQTPFMLALSVRAYQ
AAKTIYSTIDRIVNKMPPPPLVLSQPTTPFAQEQPPLVDDLTHYSSLASGNNTTPTSNPS
ASPNTTQHKLKCVLSAWFAKDAQPVAMNYKKTSSGSGEEDTSGSARQQSSSEQSKAGANN
LSSESSQLMESMIFPPGSNLDLNPLHIICCNDTCSFTWTGDVHINQDIFECRTCGLIGTL
CCCTECARVCHRGHDCKIKRTAPTAYCDCWEKGKCKALVQGNQNLRFSLLCTLSSETDLV
LKPNSRGENILLFLAQTVSRQTVEQRQYRTSRSRSTSATGSRKTPAAEMDTDVPEHDLEP
PRFSRNALAHLLSDWLAVKSMILSGIKDDDSNSQKNSSNGTSGSANVYSDHMYLNSQNGT
ALLDKFTHCLLVKCSADMLDVLLATLIRELQNTSVPGRQKEATLVARRFVRSVARIFVVF
SVEMAPASDKRRGINNMSAPLVKCKRVFQSLVRLSVEELAETADSLIAPVRLGVARPTAP
FSLSSSAIEVINSSEELFSVEPLAPNSGSSLRHSSDISSSVGLSSSAHVRSQVEFEDFED
SLAALANENEGSDTEEGAVERGAASGNGNGEPASSVNNEVGGGNDVESDTEDLMVESESD
SDQSNQDGSAQRSVQTGATAGSDAEDDSGESTQQEDEESETGETDDMDNDELVLPDEQLE
RRSTSNGTGQRSNLAPQSMQWAIRTRDSVSRSAGFRVSSGQSVVLIDPTTLRRANTATSA
VTTSTHEPITMATTASCLARAFGIVVRQITDLLVLIHDYSTLAPSLPVLLETNMQDLCHL
QSYLEGPFKPTWDWMLAVMDSTEAQLRFGASLTHSSEPSHPAHPLHSSSISAPSDVLEGP
FKPTWDWMLAVMDSTEAQLRFGASLTHSSEPSHPAHPLHSSSISAPSGLAVRSNPNSLLS
LSAINNNTATFTTNAHQSGSSNTHRSSSSNNATNSGVEQNPARREFLSYCLSLMRSHNAE
HADSLPVLDVSALKHVAYVLDALIYYIRAMSGYYHNKMDSLLTSIPLNTEDPVAGEAWNE
QDENENEENDDDLSHSVMNMDTDSTLDEQEAALGATVNLITAPTVSSTPAQSSSLSSSGR
GRKHVFFQRSDSTLCLGCPPPDPFDTPMAEALPLADQPHLLQPNARKQDLFGTPKQAVTV
PVTGDGPPGLANPLEVLPTRLGLSSRKRLGSCYASESSNTETVSKTENEISDDKGMMAED
SPHDLSVNKSSMEKPATADASTATPDNDPNKSVPMDVDPSIVRAPIIVAAPSTSSQSESF
PSSGVLKSVIVRAGPAQENFANAFNETASPSVSFSEPAASASDASKEGNAKYMNSKSSIP
IKPNTFVGQSISHDLLLGRWRLSLDLFGRVFMEDVGLEPGSVVSELGGFPVKEAKFRREM
EKLRNIQNRDFTLKKMERDRVQLIQTTFKELNALYHSRRSAGSAPPLAVNRVKVTFKDEP
GEGSGVARSFYTAIAEALLANEKFPTIETTPSGSQSADYSVLHRIKSRDREHRRLSTNQR
SGGTSWSRCRESRRTLSFDAQPFTPSSSSSNGSNSNNANADASANGVPPPASPNHSLSDQ
QQQYGDRLYQKVHALRPSLAGRITGMLLELSPAQVLTMLSSDDELRQRVDDAMDILLHHG
DELSSDSILELETTDDAGEDNAPLFYCPGKTGFYSPRQGKATFERLSAFRNTGRLLGLCL
LQNELCPMFLNRHVIKCILGRPVRFHDLAFFDPIMYEGLRQLVVDAESKDANCLFSALEL
NFSVDLSAEEGGGFLELVPGGRDIEVTASNVYDYVRKYAEYRMVKAQSKAIDAIRQGVFD
VLPPSALDGLTPEDFRLLLNGVGDFNVSVLISYTNFIDESSPNPHEPSPRLLKLKRWLWS
IVEKMTPVERMDLVYFWTGSPALPASEDGFQQMPSVTVRPPDDSYLPSANTCISRLYIPL
YSSRSILRQKLMIAIKSKNFGFI
>generic|BTA006059.1|
MPEFERSNEETSKSKRRKSSSFLDNSDDEAADEYVKAKRRKRDNLPAAKEEKRKSKGFKK
SKTYKADIVTDVKIVTKDDCSLLNYEAVSADLVVLGCVSEITPSGVTISLPGSIFAVAPK
SFITPHRDINLRDILSERQLVVCKVISKRASLDNTWRVLVSLDPANVNAHIPHYAVDVGM
SLMGVVQSVEDHGYVIDSGIANLRTFLSTKAAENWCKTLNKGKPLAVGQLIRCLVSKRSS
NNNASNVELTTELDASKLVINSNVNISNVLPGSFVNCSVKRILSDGVKVSAQGLRCPAFV
NDLHRSSKNKKNKNLNAQFPAVILYADTLKNKVLLGSHSCLQSLQLPKAEYPNKATIDSA
KVESVRKDGVVVKFLKDGRSLKGVISLSSAEKLITPKTPETQTKDTATNATDSDYASDNS
IEDTPAPEKTPSQSNTFNRLQKKLKALKIIPCCISNYSYIDQIYLCSVKSDFEEADLNLG
DLRLKTRPDWLVVGRKFSVTITKVTSQFICVKVNDFDIIGVIPTSELSDNLELTSFLFQS
YCEDDIIEKAYFCYFDDNVPVFSVKPSMMQFFKENGDKLINGWSSVVEGMRIPCIVSEVI
DRRVSGIVVSTHVPSFPQVMVFDENLLISDLPAVRPDSKQTILSLVTKHDETELALDCRL
HKVWDFNLLQSIEYFLEFLNEMARVQRLSTGTSIQCTASSRNSDGSWKLNFSVYTGIHGH
LAADFCEENKIKTGTIVNASVLWENPAENTVYVCNKNAINPELDPTATKEGSIVRCKILY
KHVDFNIGVIVSDDKSLSGQAVYVLTKLHQNDFQRVLSQISVKVADTIDVQILKVENSFI
LGILTDALEIIKMESNRPLDTVLDTAIQIVNKSETANKGSKKKKKVDKMEVGGKKNKLLM
MLDDMVQDDSEDDEEEKRSPKVNGLKSKDKKDKTPKQVLETRKMDLEDDETMCLIDSSKP
RKSIETKLSDTGFDWNASLATLQESLAGDVVSEEEEVAEVPTKKKKKLSAAERRELSKQK
EAKIRQAEEELLNAEKNPQSADHFDRLLLASPNESVLWIKYMAYHLQGTEIEKAKSVAKR
ALETINHREEAERLNVWSALLNLENMYGTPESFQKCFTEALQTNDEWSVYSRVMQIYVTS
KKIKELEKLVDLATKKLRNSFDVYVQCGEFLLQVGSIEKSRSIMQRALSALPKKQHVDLT
VRFAHLENRLGDQERAQTLFEHILTTFPKRIDVWISYVDLLTKANRIDLARQVIERGVAQ
KLKPQKMKSLYKKWLNFEKEHGTSESVADVKEEIKKYAGVKDED
>generic|BTA006060.1|
MAPRRSTFALESPPKKKGASNDSEVEEFLQEGEVLTDITKNKWKLGKSIGAGGFGKIYLA
SQNLYGPVDSNAKYVIKVEPHKNGPLFVEMNFYLRVAKLDMIDNWVARHELKNLGIPYYV
GCGSHTSNGKRYRFLIMPRFGTNLHNVFCKTGQCFTPKTSFTLASYIIDILEYIHSYGYV
HSDIKGSNLVIGRDNQAPIYLLDFGLSAKYLDSHGNHKPYLSDARIAHNGTLEFTSRDAH
TGAHSRRGDLEILAYVLIKWLCGKLPWEDKLSDPEEVASMKNSAMANIPRFLSLCFEDSK
PPSALVEYVKYVVSMSFDAKPNYKYCKRIFKKGVQDVGSVFDGKLSFEFNNARGVKRKKC
QMQGNSEAENIPVKKKKKLIRPDLKPLTARQLLNSQNINRITRTVKNKLARTRHRKAQLG
DHEDFDWAKIIASNPEKKTSHTPPKKTRLSSISLSSTVPDPSAKLVFRVQRVQPPASVLI
KRIEESPEFQNPTPAMRFQIDRMKQRLYEIPHQCAPNKRTKNESNHHNGTAEAGKSSSGY
VNGVNGKLKSSLERNCSLRSKKIKSSNVPAKKAKTAVSACWDEPGDTYSGSYRSALTALF
AITADIFSIKMASIGRSVRSASRLLSAARLTATSSRTYADQMSFTLAAANQVFYANQSVK
QVDVPSFSGSFGILADHVPTLAVLKPGVITVYEDDGKVKKVFVSSGTVTINEDSSVQVLA
EEAHPVENLDLSAAKEALSSAQNSLASAKDDKERAEAAIEVETAEAVVQAISG
>generic|BTA006061.1|
MVCEKCEKKLGKVITPDPWKSGARNTNESGGRKIGENKAITASKARFNPYTTRFETCRIC
RQKVHQVGSHYCQACAYKKGICAMCGKKILDTKNYKQSAV
>generic|BTA006062.1|
MITAAFHKNGMKHLANGNLNNHCDDPRDESSSNISKDKSSVMIPEQDYTQPPVPQGQENT
PEIDIVINNVVCSFSVRCHLNLRQIALNGCNVEYKREYGMVTMKIRKPSTTASIWSSGKI
TCTGATSEDQSRIAARRFARALQKLGFKTRFTNFRITNVLGTCSMPFGIKINQFSTHHRE
AEYEPELHPGVTFKIRSPKATLKIFSTGSITVTAGSVLDVQQAIEHIFPLVYPFRKERTK
EDELALEQRLNKAKKRKATTELVLDEVDVDIDEPSDDASDVDSLD
>generic|BTA006063.1|
MNISWKCFLPNLLSFLRRELKKLETGGEATSSVNSPESVKSTCTVLAAQLADKVTTLLYI
LSQPEKPEVEVVGPILDEIEIFATKLIYAFYSLPKDSGLTLRKQYHQDVLRVIEDLIGVL
EALEKLEYVDQSSLRIVDCLTKSCNDIQRSPENNLDAVCRMVEAEESLVLDALEEVTMAF
DEATQPCDETEMIWNSEEMEIVPSGIGLIKTARCLLKKIRSSLKSNGKCSSEKEVTQLDN
IATNVTKFSLVIDDFVTTLYPPVNESTCIQTSNNVLNLVSSTLELVKDGHFMKEEDSNWH
SFLVKALEHNHKKLLESTTAVTGKLTDLQLS
>generic|BTA006064.1|
MKRFQNHWFPETPARGQAYRCIRVNEFSRRDAVIEEAASACGFNYDDMKLPVELTLWVDP
NEVCCRFGENKGSYCTLASFSDKENSVAVDSKSLNAMVDQVMNMITEEKPAKAPVVPLSS
NNQKPSGGRRQNGNKQKMSRKGNQMGGMPHNGYHHPMHWYSLLAPHWMPPSHQPPFHPIL
GKWTPQQQQRYNSWNSSKSLVKV
>generic|BTA006065.3|
MAAKLIGVDLELKLVQIKDCKTQEFLKINPLKRIPVLDDGGFLLSESRAIVTYLSDKYGK
DDSLYPRDLQARAIIDQMFYFDMGTLYQAMVDYWNYCVLKDNPHDEERYRRVFGPLNLFN
ETLGVSKFAAGPKFTLADISLLASVSAIDVRGRITLYQHPRSVASRAVLMTAKLIGIHQN
LDLVEISDMKTPEFQKINPFKRIPVLDDNGFLLSESRAINAYLCNEYAKDDSLYPRNSQR
RAIVDQMLDFDLGTLNHPIMDYWVRDDVLYHCILKNNPHDEVRYQKMFNPLKKFNEVLDR
YDFAAGMTFTIADVSLLASISSVDALGIGLTKYPHILRWFNQSREIVPDYNQINHTGILQ
IKELVGQWKGSFGFEFS
>generic|BTA006066.1|
MGQDQKFTPRQWVTLFVISCVHFFSAICISLQAPFYPGEAEKKGATASEYGLVFGVFELV
SFLSSPLYGKYIHIFGARCMLSLGILIMSISSILFGLLDLVMSHNWFISLSFLVRIIESL
GATAALIAAFSLTAACFPDSVATTFATLEVFYGLGYIFGPTLGSLLFDIGGFQLPFIMLG
IVTSVVGITIYLVLPTYVEEDNMRSNKITLWSMLRIPAVFLDSVSITAVSISIGFYAATL
EPHIREFNLAPVHVGLIFIISGGTYAVIAPLVGRICDKLIDPKKCIIVGCLLIVISFSLV
GPAPYLQVPKTLTFCIIGLVIHGFGLAAIMVPTFVDAIRSAVEAGFADDITTFGVLSGLW
SSAFSLGAFVGPSVAGILYDLVGFSNGTLFVIAIHSTLFIVMIAFVWTRDSRRRKFIKLK
LYYDEPSTSSEEELTLESESLNAKKSSCINLVAQWNHENKCAVSANGSLKNMNGYGSIIK
VHNGNVSVM
>generic|BTA006067.1|
MSAYHFAALLGLGIGCGFVLAAAAAYMAAETFFENTNEAADPGPDKGPNRNPKRKGQRPG
LNVTVNIGCKNFNPN
>generic|BTA006068.1|
MPSKAQQAKAKRKAQHATKQSDVVLPTVSDDRNYRNKPLSTLFLVDKKTKKSLRKKAYDK
LRKALSKCDPSEGENQPEREDDSPSCDLEGASGAKFGYVSLPPEIADDNISDNGLRPHEI
PLHFGHETNVNNDRTCHDSILSEKATPHLFELTHSHSLAGEPRDSPPLIYSETQVSQNLN
YNCSPDFASVRHQDQLSSHPISGSYVQPQAPRASTMCDIVNVPHASPHTESGQEHLSLEP
LTPICQFMKKIRTRIGGEYRGIRVRAVPSADSLSVPADGNEEDSVVSSPPEKRPRLTNTD
RYDELSHQENDFLVELSSPEISMHSEDEAVTSSHELFDCVTVASPQKKKPRLSNSESCDL
LNQHENDLVVQLSGTDLSMDSGVEAVALSQDLSAQEFIESYAAEHSLSTSESESETVAQN
ESHTFGVASPVPTKRKRKKLHFWKVTNKRLYDKQYSSILKEVEKNVSEAFSSAELLRRYN
DDKNKKKRGSKQKSSSLGRKKKGKVSSKGNGASMRKNAAPAPEDDLPNQNNFPPIRVGNT
TAQEEVEKNIENPDSSAPRPGPVQTCSMDRGGGQPLSVSKRNHPSRLAARLSRPSTFRRN
VPKASIDQPIFNKTFKSFKVYSRGKLRRNVFILQSPEGMIEKNISSRLKGSQVSAAMEAE
TLVKWCMIHRKRLLAQFKSVHKELVSECDTRLTIARNLSKEDDCCAAILGPKQHTSFTES
YFNELSYKTIPSARGPLILDNEGVVQNVFRYWESARKSHKWPCESDVCKVNEADATNKVK
KILSELSQSVVLKAIVLFIVSMNDCSNRVCVESPIKSGHTLSCRLDDGKGAPFVVLQNLG
PHYPRVRSLLRQLQTLKRLLHKIDDLDFALYNGNVSELAAVAEAAKLKGGEFEVGGQKFV
SEDEIQAKFQKSFKAHKKLMEDLPRNYCLCCERLMHLRSLKSVEKIKPIENQTWLEIFAY
AQLTDACCDWICDYCHKKIKNNTIPPIASINQMEVPPIPLEIGCLNSFEKMFIQLVKAFQ
VVVKAGTVMNRKIPSAHLTSKVVGRTFHLPLPLELTLKRVLESGQTTLPNQELFILVRGL
PTKNRKVWESVVNVTNVLKALQWLKKNNPLYQKVEIPKSAEELLRYVPDTETAPKSTTGR
DRSTAESDPDEPDAECDPDEPDPDSASDEPDADSDPDEPDSESDEAQPAPSEASLDTEIS
DDEPQSIQHGARNLSDESVNQRAVHDLTGINAEDVLDADLNVDEDLINNSTDAPQHHDSP
QSSDSLNHERAREEPLLQADTSCPDADADQEVNNEPARFLEESNVSLDAGQGQIDGDEPV
GAEAEETGPERPLRPGHRPNDSLPPLQNIAAMLTQRDKEDEFYAPYTIFPIYGKRENHRA
KDLYQMLKIQEPSVDSRSAKLDAMCFPDLFPDGKNYFQADREVQVDFTNFVHAKMFHRQP
QFRKNVQYLFYLLNQATMRELAAGIYQVLNVVHGNMTASEFLKKMEAGEFSKDLTSVFSR
VRNTEEYWKKPYSEILSMIETYGPPTFFLTLAPADYDDKDLEAYLKELDGDEKNTKQTAA
LIAGDAISVCRYYHQKLSAMLAFLAQPGGGPLGVIEHFVWRREYQTRGAPHWHTLLWVKD
APVLGKSSSEEVAKFIQDHITCEIPDKKTFPTLHAKVTKYQQHRCNDYCKRKKTYKNGVK
RVCRFDFPRAARSTFELRDAPTAIAGRRNLVKNSRLYDLPRAEGTERINDYNPATMLVWA
GNMDLQYVGDKAAIIGKYISKYQTKAETSHMTDVFDSIASVEDVNRSLWNYGLRSLANRE
CGAFEAADTLMSIPLYGTDPDTTFKWVDTSILRSRRVKPKKEIEKMDPNDVDVFCPSIID
THYPNRPCEMNDVCLYDYAKYWDIVKSRPIREPLPTFYPYGQKYVRKRKRPHIIQHYRCD
PKQKPEQYFYSLLLLFKPWLRIGALKGQCDTYTEAFDAEKHTLQEAMKYHEKVSEIIAAH
DAVTELIEAKCREFGEENPELPDDNLLGPEAQEFRRVEAQRAMQDFHDAANLQPEHDLSW
LESQLNPDQRRVYENIKGRLSRYVTSHEKNPDDYEAKDPMRKFVSGVGGTGKSYLIKALT
QWVKQELKRKIALTAPTGAAASEIKGVTVHRLLQLPVEHGDSLKYTRLSDHVLEILRAEL
EGVVLIVIDEISMVSSMNFMMIHLRLSEIYDCHEKAPFGGINILAVGDLLQLSPVKGRFI
FQKMTDREFKKHFSGGVNINLWTEYFKDYDELLINMRQQSNPEFCQLLDNARLGICTAEN
QETLRSRLFSFKSSDPDERADELASFVLSKEKEGLCLMPEKAMCNALNRKALSKLPGEEI
HFVAEDSIECKLTDKNRALAKLQKLEEDATRTAGLEKLIVIKENAKVMLTKNMDVPTGFV
NGTTGAAQNIVVDSNKRPRAVTLRTEQDSLEMREPEVGKFELQPGIFVHRKQFPLRLSYA
GTIHKSQAMSMDTVIADIGNRIFCAGQSYVALSRVRTLEGLHLINFDPEKIKAHKAAIAE
YNRLRQMTPHLKHLVMQYSTHRNKHLPDNQWAPKNAKAPNIYGNSPTPKKGASATHWPAF
VNSDGVSSFANANLQCLLSYEPVRNSLRSSSGMTSLRAVAKQFQFKQKVSLSSEGIRQEL
GHRFVEKQEQNPSLFLHALIERSETLQGMCKFALIIQKKCKTCDTKSIDILDEYILRLPP
TGQNKNKVTDLLENILSWSPIPNSTCSTCKRNSEVQCSELQKLQDVLFVEMPLWEKKPDG
RLVKNTKFRSPALQTTTITVGGHRYRLHGALFHHGPNFETGHCDALVVSGRKFISADDCN
VAVGRWPKGSVDAQLLFYRRVDPSNIGPRQKKPAPVKDATDKTVPPAPSAVAKRGGEIPP
QTRSDKTARKRLKLDATIASTESRSKNVAPNATTAGPLSDAPKRSHAPPPLAQKSDLSTF
PRFQNMPENGSKVSCYANATLQALLSLEPLRSALINYPSRSALRDLANLYHTYRRGLLSA
YTVRIETDEKFMLAQQQCAREFMDYLILHNAALMDSTKFTEVLELKCADCSTVRPIESTQ
YILSMPIRGLQSNIQGLYSALSAWSPNDDIRCEKISADGQRCSGKCFSRTVVRNPGNVLA
IQILRTTEIQEGIFVKNDRFQVTELATKNLTLGADRYELHANVRHHGSSIVSGHYTTVIQ
TAGQYVEADDESIRPYDWCSNQGCSSAYLLIYTKLQP
>generic|BTA006069.1|
MRLYPYLAVIVLSVGVECWLPHYEDDSSEISSEILKKLKRLSAEKHPPLPEQKLPKGALK
IIQVSIQAYPGEQSPISGNQDLPRVPAGTFSQDRLVLPKHGLTMAGHSHFANIQHRKGRQ
DKKKNKFFTRSIREITVAAKMGAPDPNSNPRLRHAILEARKVNMPKEKIDAAIKKAMGNA
AMENYEEVHYEAYGPGGTALMIKTPANSPLSNILICSMTKRQFVHAKSQDISGRIRGAFV
QKISNYDADSVGLLLVDGELSKLRHDSSLALLFPRPSVSVLIGFASFTMDRSVLRRTVDA
SNNQSGRT
>generic|BTA006070.1|
MDASSDGDKDVQASIPVTSTDLTANLEDEINKTISTTVSVGQNPIAIERINALKNVLCKV
PKVLKLLASEKTRAEQTVNDLKAETSILRNELDQVKAFIEMNTNKQCNNQNAKSNVLVNQ
KKNNILDSQPNLNKNSFDLLNANDAISPDFNGPANSENEVPAPPKVNLNTDTSYLVRPRN
RKRPAINQNIIETERRTPRQPAVTQSPTKQKPKNLKQSKIFSHFSNSIVNQGSQTSSQNL
NANTVPQKTGAKTNSQQSQGTSGTCINTDKIVNNTNNPNNADQSEQKKKNVSPPPFRISE
VDNIKSIISLIDAIPEKGENFKFSLKSLNNNVVKVFPENQETWEKCGKTFQEANLQFVTY
ENKITRPIKVVVRGLHQSTPVEEIIDDLKDKGFKAIGASNVKIVEWIEIQQPQPNQQAQV
DPSQQVYQKQFKKKLIGLPIFHILFENTQDVEEIFSIKSILHTRIVVEPLKKGDDVVPQC
LRCQAYGHTRKYCFRAPRCVRCAGDHFSDKCELGKFTKDPLCVNCGEKHPANYRGCAVAK
AIQKQRRKPIEKDGKDKKNNREEIKTQAPPPKPNTGRGYAQAVNGANNGRNSHNTNPESL
DQNMYLALILSKLDQQSQESSWLKEKIQKLEHGKRR
>generic|BTA006071.1|
MTGSLRRRKPSYVIVDSPRRFGIFATFRTRTAVERPFSVRPTTGIEIRTWKWRHCWRYRR
RKFLNHKCHCAPSEYLDLTDSDTDSSTVSRWSKDYKVRKAPTRHSVPCHQDRCCVSDSEP
TVMPGGFENSSLKNSFSLSSLPPSSQCLETPEHARLRERPYNSLTKKPRRDLEQESWRRS
WGSKDESKLSSSFDINYQYLMDNKLIDSCKREFLDPLAAPLPAEEWTFDQFSESFEQLDS
YLNSILDSFHSQNSDEIVNRNIQLDQVDEFKCKDFRRTEFNEQGERLVKTCPELRDEILQ
RIAHISQKWDQVRETVAIRSVEDSFDSSDFSSKKDADSEFKALRNWIKEMHERLMRIKFS
SMGLQELDDMSSELKAFRTLDFKSVTSQVNDVRDGKTRCRSLDGRDEEVCRKTEMEQRRR
VGHVSDEAARCPSGRVGPDAAAEIKSVLESDFIFLSKSRLPAIARLICIAVPGPACAGGF
SRLPYPTAAVPCRLWKSLKVHFTNGLNELFFENGNEMKGKSAISSRVASTWIPFCRNDVF
ATRNVVS
>generic|BTA006072.1|
MRGGGFAQMLQDVSQCLLLGLFRVLLLQLSPCNRYHPFVTRLQCRNEGSPAGRTLLHGSW
SVCLATLSAGKTDIPAEFLVGRNDYSKTARQPVLPKRLADPVSRDLRKGLSLTLTKKYAT
MNLLNRGGTDKFQPLLSQFFPAPNSMANKEVNDTSGTSNCSLVTAAALTGTTVSNLLVKN
KSLASYSHGALGIEKVLQVLKEAGFTDARLVFEGETKSLNIFLYFNFPRGATQEFALAYT
FSGTTSGHVVHAKISKTNDGEVHVFVTDFQQPLHSAERIKTEIPRDAFLTYLIAPGRVFT
LFYRDLMIMFLLIAMVLVAKIYLLLVPAMSILIRMFERLKI
>generic|BTA006280.1|
MHIAAKKLPSVPIECVFDIGGLFAETLRQNFCHLIPKERIEVLSSEKFQSKPNNQRQKSV
HAEHINEKNLKHDETSVESTKKVGLAVILETEQNYEGAEVDQGKIEAREVTESSEPPKKN
RYLKAIMERIKRRGKCNIFCCNPIIVVNHNHKEHHEHCEHPTSNRQYPPPPYYSPPPYYP
PPPYYLQPPHYPPQPYYPPPAGKNSDQPQAKDGAPSPYPPAGYPYYGWVPPSVPRGKKNQ
SRSRGKVVKEVLSGVAQAAIDHEQMEYQRSIAAGDVDSDGEPRSKGRFISTLARLFVPNR
EKSASKGDAPKKPWWRMSSEKVKKEEPVLKSQPSGNAKLRRSNSSRSSTPGSPSSAKKGS
RQPRGTMNRRPASFSSSSSSSEASDSDGHVGRISPGPTFTISKGTNLGQQGYCHSKLSKS
LLRNFNVKHDNTSRLAFNPEDTIKIGKKFGLAADAVPVFRLKEHYHTGSYHPAYPHVPYP
QYPPHPSYAYYNHPGSDGQLPDGREWMGSHHQKSYVTTAAALDAFEELRKYPPLTPDGHV
NGKNVRKLASQGLKTLRKIAFWRYVHPIQAPQRLHSTSSSGSETESTDESKDGQRLRRKE
SSVSPKQEKKSSRKRRETPTKK
>generic|BTA006281.1|
MTGKASGFRKRPSGAESKRKAVEKERREQDVLQKTRKLDLFFSSNKRAKADDSEAISSRH
NENYVISGDCDDEADDNGSGGGCCGGGIGDGNDGIGDGNDGIGDSFVCTDSAADRPQEAQ
CPEVVPSLSISEGGDVAAVMSAPAPYRIADSSSASFTQCERPSDDPFFWKVNEETVNFFL
KNDFNQNIDGDFLKSARTYTDGDRVRKRYCNLEFFKRKLQNGISISRANLVYSPSQGSIY
CAPCMLFNRGATKFSSETGFSDWAHARDRIADHENSSSHRDCLIKFRDCKNEIGRIDHEL
RVQITKEQEYWKNVLRRVVSVIKKLASRGLAFRGTDETFGSVSNGNFMMCLELISEYDPF
LADHIARHGSTGRGNVSYLSSTIYEELIELMGKSVLEHVVKLVKIAKYYAVIVDSTRDLN
KKDQLTLLVRYVNTTGIPEERFLTFIENCGHTGEEMAESVLKYLAFVDLSIEDCRGQSYD
NAANMSGKFKGLQARLKAANSVITYVPCALHSMNLSGSSAAESCKMTVVYFDFLQSVYNF
ISSSTHRWAIFLSFCEEEKDSRTLKTLSSTRFNAREKACEALNSSAKSLAKTLQCLADDE
SLKEVDRIKARAFLRQLRSFDIIFMSIVWKAIFLRFGKILHDIQSKQMHVSRALSLYDSL
VGFLEELKTSFPTYFETAKEKHRELRSFKNDDTGDESGEADERPKRHRRRKRFFDDSEDE
EEQEVQADEEINGELANQSFNIILQTLIDDVRERAAAYREFALKFSFLTELPSLESAQIS
EATAQLIQAYKEDLESSLFEECLHLKSYLNQLAASTTSNSEALGLTDLSLSKLYQFLIEK
NLQDVYPNVSIALHIYLTVPVTNCSAERSFSAMGRVHNYLRTSQQQERLVNVAIMSMESD
ITMQLDFEDIIEKFARAKARKKNF
>generic|BTA006282.1|
MNFEDRSAHDAHEGTEQHLQSRDFVCCIPVVYMNKKKKEVHDFRSRRFTRNGEMLPLGYD
VPLSGYPSSPGYPPSLGHAQSWLPPPKPGYAGCREKGRKFAHSAFGVIDAYADHKEQRHH
KALVQQQHQQQEQQQQQQQQQQQQQQQQQQQQQQQQQQQQSKPEFNHAQKLRSLSNSSLV
GLKRYEILRDHEYDSMSHDDGSPNGKNSHRNSKESPSRQRDIGKSSSKMMIPRSTSTGSN
ASSKRSSRKWYKPSSWLKRGNGVKLRPNAAESSTPQTGIRDIVI
>generic|BTA006283.1|
MPTECFLLVCWVLMQMVKASDDGHCFHLPPSQCPPRNEICRCKRAPDEGSSSVGCCHINT
EYELKEGLACAGVYPQGMKEGSVDRLQTTALHIQNATLDRLDVSAAAWKTLISFSVTDSK
IQRLMGEFSDVSLVCLNLSSNFLIEMDHHALNSLQKLAMLDLSYNNLTSLPLINVAQPHF
QLDISGNSQLNCNSITELMKAAKKKKNNLHFRNEKNETFCSLSYNFDWFNATQIISLDQV
AVINKLNEECPKSEKFSCTCSAYRTDLVGGQQPTFTAKVDCSKQNLTELPPNLPANTIFL
NVSHNNITSLDLLSTDPSYHYLREFYADHNYIDSIAKLEGTRFIDNFAVLSLRSNNLSSI
LTYILSNTFDRNNFPHLVHLGQNKLVCNCSTAQTLKWWLRTNTRNVVDYNEVLCSNLPER
VIDLNQSKVCPFQTDWTDYIYYIIAAEIAMFLLLIGKVTYDYWVFKTHGYLPWPASKMPK
MPCDWVFET
>generic|BTA006284.1|
MGDVEFTPRAFSKVILHAAKYPHCAVNGLLLAKEVNDSKNSKNLVFVDAVPLFHLCLQVA
PMAEIALTQVNRILRFDFSIGSDGCFRGSDKVLTVMFKALSTRAQFAELIPRTCSVPGTY
SVKRGMLSTRVRPNWNRNFNKTIQLLQNNRLL
>generic|BTA006285.1|
MPTECFLLVCWVLMQMVKASDDGHCFHLPPSQCPPRNEICRCKRAPDEGSSSVGCCHINT
EYELKEGLACAGVYPQGMKEGSVDRLQTTALHIQNATLDRLDVSAAAWKTLISFSVTDSK
IQRLMGEFSDVSLVCLNLSSNFLIEMDHHALNSLQKLAMLDLSYNNLTSLPLINVAQPHF
QLDISGNSQLNCNSITELMKAAKKKKNNLHFRNEKNETFCSLSYNFDWFNATQIISLDQV
AVINKLNEECPKSEKFSCTCSAYRTDLVGGQQPTFTAKVDCSKQNLTELPPNLPANTIFL
NVSHNNITSLDLLSTDPSYHYLREFYADHNYIDSIAKLEGTRFIDNFAVLSLRSNNLSSI
LTYILSNTFDRNNFPHLVHLGQNKLVCNCSTAQTLKWWLRTNTRNVVDYNEVLCSNLPER
VIDLNQSKVCPFQTDWTDYIYYIIAAEIAMFLLLIGKVTYDYWVFKTHGYLPWPASKMPK
MPCDWVFET
>generic|BTA006286.1|
MGDVEFTPRAFSKVILHAAKYPHCAVNGLLLAKEVNDSKNSKNLVFVDAVPLFHLCLQVA
PMAEIALTQVNRILRFDFSIGSDGCFRGSDKVLTVMFKALSTRAQFAELIPRTCSVPGTY
SLKRGMLSTRVRPNWNRNFNKTIQLLQNNRLL
>generic|BTA006287.1|
MYFIFKMKVTSSCHRIDRMWGQRASSLWSFVLFLDFCEIKQKIVSDQLVSPLEYIPDPGG
DESATSSGSEGNKENTGYVSEPKQLTRRQRKNRVKSKDSPKTAKASPKAVQTRSKQPVSK
YRSRLHCDDDRLFDIMRKYTLHPDQLLSLGFPVESTLYPGRAIFFKQPNLSGPSLSPSSF
DVNASEFVPKSLKLIRDDDSNYKNMDDMSSTLRSNASEFVPRSIFKRGDLSECKETRLQA
PHPHNDSERDRDRSPVVVPSKMLETSTATPRSDYSSAVLRSSAEIDRNRLSSAASEFVPR
SCSEATLSSNASEFVPRGLYSSCFLNKNQSYSRADDESKLSSTASEFVPKCSFSNVLKNS
SETENMLNNAYSIRRAFNVNSEEKKCVRCGKGFFVTPSGEYLTEEHCIYHWGKLFRPLSG
GEPTHYACCNAHRDSKGCSTGKLHVWNGIQAGVNGPFEGYVRTRPSKSGTPNKNRGLYAL
DCEMCYTIKGLELTKVTLVNSNGHRVYDCLVRPQNHIIDYNTRYSGLTEKDFTRKNIVVK
PLKKVQKDLLNIINAESILIGHSLDNDLRALRIIHSRIIDTSIVFPHAFGLPFRRSLKSL
VKIYLKQNIQNEESGHDSFEDARSCIDLILYKIRCDFGSLSEPSP
>generic|BTA006288.1|
MTETAESAHFMGRKGKGSIFIWASGNGGRDHDNCNCDGYTNSIWTLSIGSATENGLVPWY
SEACSSTLATTYSSGASHESQIVTTDLRGTCTSNHTGTSASAPLAAGICALALEANMKLT
WRDMQHIVVQTARPANLKTADWAVNGVGRNVSHSFGYGLMDAGAMVELARKWQTVPEQHR
CDVSMPLTVSRVLVPLISLLDDCVAPTDLRKHSFLIARLERTDADGYNWDGGELTVMSCG
PTKSTIGIIG
>generic|BTA006289.1|
MYVQGFQEALNALRNSDSNQSADTQMVELPRSSSNSSSSSSSNLYMALDSSYNPLTSSAS
NFPPNFSNVVIKDEPQMVPSLGSTPPHSPIDMESQEKIKLERKRQRNRLAASKCRRRKLE
RIAKLEDKVKLLKGENSELSTMVNRLKDRITHLKKELIVHMQHGCWKDEYISIK
>generic|BTA006290.1|
MFIVGLTGGIATGKSTVSHMIRELGVPVIDADVIARKGYQFVVIDTPLLFESGAMLSYIH
KIIVVTCEEDLQLQRLIERNSMPESRAKQRIKAQMPLEEKCNRANFVIENSGSLTDTKDQ
FVVQQESVTMSEKRSLEDEDSGSDSDEVIGPSLQDAVIQPQKKKKVLEHEQLYLRNLPSA
ESYEKSFMHRDTITHIIVTKTEFIITGSSDGHIKFWKKMESLIEFVKHFRGHLGAITDMA
VNYNGTLFCSVATDKAIKIFDVINFDMINMIKIDFVPQCAEWTHSLGDPVFTLAVADSES
NKIYIYDGRGCNTPLHVFEKLHTKPVNIIKIRVFLFKTGKLSLVLDESLQRFTELQQSKQ
QLPNMEFGRRMALERELEKTGALNLNNLTFDESGYFLLYPTMLGIKVVNVYTHRCVRMIG
KPENLRALKIAIYQGRPKKSKAAITIEMEASENPTLEAVESDPTLFCTAYKKSRFYIFTS
QDIPILLRTHSQGDSCIRTPGFYDFRREPDDIKSVEADRDVFNEKPSKEDIISATEASGI
QKLFENAIIHTTMGDVHMKLFTECPKTVENFCTHSKSGYYNGHIFHRVIKGFMIQTGDPT
GTGTGGESIWGHEFEDEFRPALRHDRPYTVSMANAGPGTNGSQFFITLTPTPWLDNKHTV
FGRVTKGMEVVQNISNVKTNSKTDKPYDDVQIISITVK
>generic|BTA006291.1|
MLMSKNNRNLIYETLFTEGVMVARKDFHPKKDPILQEQSKKSVPNLELIKAMQSLKSKGY
VNERFAWRHYYWYLNNNGIAYLREVLHLPPEIVPSTLKKPQKSDATRATRSAISKGEASQ
GDGDKGTYRRNMDKKSDVGPGSSNLEFRGGFGRGRGSHD
>generic|BTA006292.1|
MGDSEGSSKPLFKKRTVFAKANRKRQSSSDEDSDPDKASVVVKKFRKNAYNVNTQSTKVA
RKNVQIENSSEDSDDESKKLSVSYKSRKTAESEAPRDMGATATLEIETEHDRDAQAIYEK
SLEVNKELKGKEDDKIYRGLANYTQFYEKRDTAQGNAASGMVRKGPIRAPANLRATVRWD
YQPDICKDYKETGFCGFGDSCKFLHDRTDYKFGWQLERETQAGGGNDEDDTKYEIDSDED
DHLPFKCFICRDSFKDPVVTKCKHYFCEKCALTNYKKSTRCYVCNTPTGGFFNPAHELIA
KMNAEPSAPSVCPSSNEDSD
>generic|BTA006293.1|
MATKRFLKSSVNWAALAERMADSPQKPEFLAFKAKCDSYFQKVAALPDEPPKIDWKQYKS
VSPEILDSFQKQYESFKVPYPEDKYSHIYDSAAEESKVTVEKFQAFCRLGISRANEHLAI
WKAMPPIESMSLGEFGEWLPTFLPDFVERPTFWPHTPEFQLTEQDEEEWRQKLAGIEKGE
H
>generic|BTA006294.1|
MQSHDVTFVDRMINKLVYWLCLPLYEFAKVLREQLEEKERRQQQRNRMMNAHPFDTEAQR
LIADEIKQKNIEANMEAAMEYNPETFGVVVMLYINCKVNGFPVKAFIDSGAQTTIMSAAC
AERVNIMRLVDTRWAGIARGVGVQRIIGRIHMVQVAIENDFLTTSFSVLEEQAMDMLLGL
DMLKRHQCCIDLEKNVLRIGTTGTETPFLAETELPPCARLSTNIDDPDVVRKVEERDLEK
AIEDSKKDRANAPNWNAASSSNSSRNSSSASSAQSVLPSDKFTENDIKELVSLGFTREQS
RTESSEASTDLGKKIRHQYYIGCRMNHYGVTGFRLRKF
>generic|BTA006295.1|
MYLLQDTSEFGIAPKAIRVKNTFSDSSGAKRKLPQYHSGPIPGVPVLSEILKPVSETIGV
KLLKSMGWKPGQGIGPRITKSEKSKMKERLKKSAMGKKVYGCATFPPSEKQKSSSESDDS
GNDDREEILLAPLEFEQYVVQPKNNSFGIGYSGLDRHSVLSSRHYSLFDQPSGVNLTEKQ
KKVSIRGHAFGVGAFETEDTDIYAQEDMSQYDFSLPCPTASKGVKSSSKLALQYESEVID
GFVVAEKFILKKKFFPPPQLPPGFHPTSLKSLNTSSRVSDIPISSSNDRATILGEVSRWS
SVEKIGETSEQKKNITISNSNLQGDVETSETKPSSSGEDLNSFKPFASDPSKQKRYEQYL
LFVRLGVKDKLASIQPSSMTEWEKEHERIEFEGAFRLYKPMSGDIAERFTRAQGEDSLDP
LAQVEKTVDPVLKQMQDAAKMKMFGTLTRQVFSWQPDSLVFKRFNIAETSCERGSLEAAL
ERRKNKPKFSLFNFTDAPILKSSHSPIPTSEEKGNPSNSTEAVKVTTREASSTLLEGLPS
TSHLDQDVLKLTIEERLKMFRDIFLDSSDDEDVQKSPGVRDKIDENASVGQDCQTRSISK
EPVNIIRNTAPAKGIFANLDLDKLAMLPQSNSADDSSDSSKSSDSEEDAASVFGPQLPSK
CTSSNTSSSAKISVKSLIEKSTSKTKKHEWIEEKPKERKHKKHRKDHKKHKSKSKKKKRK
KSK
>generic|BTA006296.1|
METEPTVAELKQEIDRLHNELDQAVSEKIQSAKYGLGLLEEKQCLLLKCEELETSYENAK
HDLEITQQLRMELERVQEERDRIIQDNNDINKEKDKLEAERKELRAELRDFKFRETRLNT
EYSELEEENITLQKQVSLLKSSQVEFEGAKHENRRLQEDVLVLQNQVEDLIKIKAIIEKK
LEEALESLQMEREAKFAMKKELDHRLNNESIFNLNNLAFSLRGMTEDHPMGSDEEDELPS
LQTIEADLKMDLASPDNKQVDLFSEIHLNEIKKLEKQLELVETEKTSLVQKFKEAQASSD
HNHKLLENIVARITKLDAYISSLDSLTKKAQEKINSAKEDSEQKLDPVILQNVQWFILVE
QEAAKIQADLDELIKNLDNPDTNFQLKTEITELKNKVLAAQQKSLELESNVHYFTSQVES
IFSTAQNSFLSVTDDLAQLYHHLCAVNGETPSLVILDHEKHGEGSENISDEVKQETSTVG
SQVKSEAIIQDLQKISEVSSIIKHSETILDQVKHIRTAISTTIDNTKNKPRNAPFEAASH
QNNEEVNELTEQIIRLKSLLSTKREQIATLRTVLKSNKKTAEDALNNLKSKYDTEKSVVS
ETMMKMRNELRVLKEEQATFSSLRAMFAARCEEYATQVDELKHQLAAAEEEKKTLNQLLR
LAVQQKIHLNQRLEDFELDREIRNARRPPANKQRPRRQNTKRESGRKVQVENIAAGKAIA
DVIRTCLGPQAMLKMLMDPMGGIVMTNDGNAILREITVQHPAGKSLIEIARTQDEEVGDG
TTSVIVLAGEMLAVAEQFLEQKMHPTVIIKAYRQALEDMIAILQDKISIPLDRNNRAKVM
EVVKSCVGTKFIGRWSDLAVKIALDAVETVTLEENGRKEIDIKRYAKVEKIPGGSIEDSE
VLRGVMINKDVTHPKMRRYIKNPRIVLLDCTLEYKKGESQTNVEIMKETDFTRILQLEEE
YVEKICADIIAVKPDIVFTEKGISDLAQHYLLKAGITALRRLRKSDNNRVARACGATIVN
RTEELKEEDVGTKAGLFEIKKLGDEYFCFITECQDPKACTILLRGASKDILNETERNLQD
ALNVARNIMMEPKLVPGGGAVEMAVSQALTEKSKSVEGVSQWPYRAVAQALEIIPRTLTQ
NCGANTIRTLTALRAKHATGGSTWGINGETGQLVDMKELGVWEPLSVKLQTYKTAVETAI
LLLRIDDIVSGSKKKDKDAAHQPAAQPTEESMKE
>generic|BTA006297.1|
MELIGENEKCVASKCREVEGAAGTTVDNPSATEDVWEIVNHLLTSYNQQVRTSKSQHDLM
PRS
>generic|BTA006298.1|
MHPRDCAVSRTDRDSRQRCHVWRRKPPKSNGDNCRAITGAVGSFPKRDSATSIDVTRMTD
GVEYAEEKEKEEEEEEEEKEGEEEEEEKEGEEEEEEEKEGEEEEEEKEEEKEEEKEKKKE
KEKEEEKEKDKRRRRSRSRSRSRRRRRRRRRRRRRRRRRRRRKAVV
>generic|BTA006362.1|
MVTSAFWEALNPKTFLEEGFDHLRTVSAEGVLFWYSSSSSSSDDFAVKFRSVPSKIENEV
WYVSPGYSRSQLISEPVYHIYNIPGNFFKIKKPKHSYKLPPEDMTSVGLSIYTDFFLFIA
NTSATQINILSTKLLESDRSQEYNLQSFVQKVQLEDDERIQALYRMSCFNCVEKKRPFSP
VIFTKSLPISTKDFLPSINLSSSNQTSDTTSNPVITPAAFETCLIISNKSVYILNLKNHP
SDSALKLLDSDESLEKVEWITKIFSLDRPNVLLSAANVQLAAGNWDRAINFLKLAKTSPL
EIALRLASAGLVKELITFVTSLTHLELSPPERRRLAEICILAFVEQILRAHDKSKYLKKF
LKLLSEDLYYRECHAVQTVGKCFLFPVLKYFLCERGLIEDVADVIESIISENSVKFLELH
DGFWDVVTDRSLADILIHKKSFALEYMKLIQTNLLHLPVPTLQSIYEFFNPTRSCIRPLV
KTMFNFVKSNQQPREILNQSKFVFSTDIGVEVNYPIENWITIFLLTLLQLLHKTQSTSYS
FDALNFVCLKHNSPSKGMLIKLSNKVVLSAGLAHGAAILKKTVFTWGQDRHSCLGRRPAM
IVAQADPIPWFAFPKIDVHSIACGRYHTLALTSNGVYSWGLSNYGQLGVGGLKNSPIPRI
VETLSEESIISVAAGQYHSLAISANGLLWTWGWGVHGQLGHGSIEDVLVPTVVSCLSCEF
IVQAAGGYAHSIALSAKGCVIVFGSSYFGQLGIGSPVKRTTPIEVYGLSEPITQISSGYF
HNLALSKAGRLYIWGSSPQVLRSQTQAQKRSKAFQLKSSFKPEDDEFASKFTCDDSSTNN
TESSCKGDFFSETFGSVPTPEPKAQQLDFPTLDSSASPDESAIHLSPMLVDTSNVLGKII
AISCGCHHSVILDEKGTVYTWGKNFDGQLGDGTRKAVLLPSPIQINNQLKLSSDNLILHV
PLSTVPIQYICCGADFTLAMESGGRIWGWGSNQSGQLGTPPVPDDSDIRIKIKASSKRVL
KVPYGSQNNIIDSPQLVPIVAYQHFPTFPENKLSTSVYCSIHLPSEIIQHNLVPLAKIDP
SPSVLSLHYILECFHNCYNVDLVKSVCTELENFQALAKIHHLNKNYCQAFMNHLKSLLST
NLDFFVSVGVNSRNTIRSARKKEKLVSLEVIAPNLTTDMIVKSKSENFINSQRMMSSEKM
NVSEIKETSVVNGGNMKMETSDNRTWIQSDDTLEEQSSIITMTNSDIYRSDNMSYNHIEE
VKKNPPNTCDNECYQASSPDSLSFENKERLSICDEIEIHTNSYFLKPLDADKRSQLDKSE
SFSVDILDCVSNEDYCETTNAKLESDCNDCIYKEDSLNRFNILNSLNSEIKDILLGAAKE
SNTDISLEPVNQNGLDTTFETEPEDEKLAVKALEIFQLYLDLMKKASKTDCLYFLHESIL
TWISHQLPVHYLENLFDSQWDDYVNYLGIILICGIRRDSDHGSTQQMLHQFSLKFNLRVC
ATLIESASDKGELHPELVKLLANTLAAPNVGGTLGDHRMYGDLLAVTLSKLRGDIPFQPF
ISIDPSVLHNEIIAFSCGHRFPNSNALQFAVAKAAAELEDQSLPHIANQLRELFDKQLVI
RKFACPDCIVSFFFSRNINS
>generic|BTA006363.1|
MSHSDVNFHEKTVDVVKNILSLILKLQKLNKVQSSNGGLLLVVYVTTSNLISRRFDAPVL
PHKEFKVVFLKRISVDI
>generic|BTA006364.1|
MNSLLSDVPSDQHPVSRSSQAAKQVNQDLGNDDSTKLKQQLAKESRTQVKNQVPRRAALL
ESLADYQASPDVLKKLVSVAKIQTKGLKKARNCNENLFDHKLLDTENEHSSNVNIISGSK
KRKQLLTDYKEQKKKRLRHGANIVNFELSDSNDADFGSSNDEEARPCCETSPDQSKSQSE
TCAESFKTIFENKEVKKQVVNKENGEINKKVVDEDTETRNFGKGLMDSASEVKVKVEVAS
EGIAPVSKPAFYVPVERDEKIQASRLKLPILAEEQSIMETITENSITIICGETGSGKTTQ
IPQFFEIRFCYSNGQMIGVTEPRRVAAISMSKRVGMELNLSSDEVSYLIRFEGNTGPSTK
IKFMTDGVLLKEIQSDFLLTKYSVIILDEAHERSIFTDILIGLLSRIVPLRSKRNNPLKL
IIMSATLRIADYTENPRLFKKPPPVIHIESRQYPVVIHFNKRTSVDYVRESFSKACKIHC
QLPEGGILIFLTGQQEVNTLVKKLRRTFPYKKTWNLENEEKIGDDEDCSASDGENVEMSL
SKAIQEIRKSRKTVVKALPEINLDSYDLAPADDTEADMLDAEDEDIAETEGDSDEEWSST
VEAEFTARSSQPLWVLPLYSLLPSHKQARIFEPPPPGCRLCVVATNVAETSLTIPSIKYV
VDCGRTKTRLYDNFTGISMFSVIWTSKASADQRAGRAGRIGPGHCYRLYSSALFKDEFEE
FTMPEIQQKPVDDLLLQMKAMKIERAVNFPFPSAPNIIQLKAAERRLAILGALETSCAKD
EWSSKLTPLGEAMALFPVAPRFGKMLCLSHQHCLLPYTIAIVAALSVQEVLLAENVNTAK
VRRMWAGVGNSLLLGDVIVLLRAVGAAEYASSNGALGEFCLKNGLNKKAITEIRKLRKQV
TNEMNLTIAELQLVVDPQMKPPSDLQAKLLRQVVLAGMVDHVALKLDQDQLTAAGLRPHQ
PAYRIPEMEDIVFMHSSSVLRKTRPQWVVYQEVYQLNDKMYMRGVTAIEPEWLPVFARSM
CTISEPLEDPPPRYDAESDTLLCHVNATFGQSGWPLPVTEIEFPACTDKYRLIAMFLLDG
TIIPSLQKNAPHLLSSPSCMTKSWASLQPRTNMLLKEIMTKDIDSRQKLKKIWDTDPLCE
YHQ
>generic|BTA006365.1|
MSIRLLQRFNRYPLIIDPSGQATEFILNEFKDRKITKTSFLDDSFRKNLESALRFGNPLL
VQDVENYDPILNPVLNRELRRTGGRVLITLGDQDIDLSPSFVIFLSTRDPTVEFPPDICS
RVTFVNFTVTRSSLQSQCLNRVLKAERPDIDAKRSDLLKLQGEFHLRLRQLEKSLLQALN
EAKGKILDDNSVISTLETLKKEADDISKKVEETDKVIAEIETVSQQYKPLSQACSNMYFT
MESLNQIHFLYQYALKFFLDIFSSVLFNNPNLKGINDHTSRLNQITKDLFRVGYERVARG
MLHTDRITLAILLCRIYLKGLPTEPTLDTEFQFFLRGKEGILAQNSQPASLETLSLEQLE
AMHRLSARLPVFKNLSQKIEEMPEFGAWLQQGSPEQCVPVLWEEEKPLSPITVAMYQLLI
IQTFRGDRVIAAAQIFVSAVLGEHFMFAAEKELDLGAIVENEIQANAPVLLCSVPGYDAS
SRVDDLAAELSKPIASIAIGSTEGFNQATNVINVAVRSGKWVLLKNVHLAPQWLVQLEKK
LHSLQPHTSFRLFLTMEINPKVPVNLLRAGRIFVFEPPPGIRANLLRTFSTVPASRMMKA
PNERARLYFLLAWFHAIVQERLRYCPLGWAKYYEFNESDLRVACDTLDTWIESTAMGRTN
LPPEKVPWDALVTLLSQCIYGGKIDNDFDQRLLTSFLTKLFTPRSFEADFALVANVDGVA
GGPTGNRHITMPDGARRDQFLHWIESLADRQTPSWLGLPNNAEKVLLTTRGTDLVSKLLK
MQQLEDEDELAYSMEESSRLDTTGEKILDGRPAWMRTLHNSATTWLELLPRTLQTLKRTV
ENIKDPLYRYFEREVNSGSKLLRDVIHDLEDVSLICQGEKKQTNYHRTILSDLVKGIIPS
GWRRYTVPRGCTVIQWITDFSFRIKQLQKVSELVSQKGAKEIKTFPVWLGGLLNPEAYIT
ATRQCIAQANSWSLEELVLDVTITSPDAPNATCQTDECSFGVVGLKLQGAQCRNNQLLLT
STIMMDLPTVLLRWIRASPIGEVSPGKLSLPVYLNSTRTELLFTVDLNIASGQDPHSFYE
RGVALLTSTALN
>generic|BTA006366.1|
MDKNFQRIAYVQILIVVIITNIQTFQTFTVNEKDSGHLIALALRVCHNTIQLSKQASFFI
ADFNSDPLVPDLIQSLHISSIPTVLTTHHCKFLDFINQSQVRNSIFFLHNVEEILSLILG
SASKETRWREDCDFNRKHENSVSAVRCFENSEPCVLSKLPRYCVIVDKFSQPTADKICDE
RLFISLEELNGYSILSDQNFNMTRGLYTNPIWNSNNYLIFMLRDFDRDDCKPPTQHHAMI
SPNKTASNDFDELIFCFKFIWRFFRGVKTTICSEKGCSRYDHFAENIIWYSGEDHEVYFD
FSVTNMHRKHMSFIPDDTEGAFVIDDHFAFWMGSVQEKIVEEVAESMNGTSKTYIGYAND
VTGHDIGQKLNVDLHHVDIGETPEEIDHSKFDFSVGVETEAMCILTPHSELLPQFLVPFK
VFSFLVWIFIGITITCFVLMQHIFLQAQGGSFRRLYSETDISFYDRTSAALTMYAYFICG
RPPRLLLGKLFTGKILFIIFVFSALIISTIFLGGMTTLLTNTVQYPEIDTLKDLEDSDLL
IQVPDTETAALYFARLGLSEKLRGKLTCNLALYLRLFDDEIIGKSNGLRIVGGFENVNSP
AYTPEKFAKNVDVIMENDAFVVALQASLSSGTRVVLRRKLFREKYEYHLVAERLKVQPYF
HSFLKNSFLFEKFNLKMAQFLESGLVSKAYDTDFPNVPEAAPPPPKEEDPRPYTLNDLQL
PFFSLLLGLFSSLLVFVAEMVMEDFENVLVFRQLRRLKNFLTKKYN
>generic|BTA006367.1|
MSERESRIPSPAALDPLMLTMCLCLYGLQAETRNPPDILAILWYWTVERAKALAAVNYHA
VRRACREKGILFEDPDFPPGMRALYRNKKPSLQPIVWMRPHEMCQRPRFFSEGDRKFDVE
PGELGDPWFLAAISTLSLTPRLLDRVVPPDQSFDAGTTYCGMFRFRFWHFGEWKEILVDD
RLPTYRGRLVYLHSTNRTEFWAPLLEKAYAKLYGCYESLSKGGCTTRALQDLTGGIVQSF
SLSNQDRLLTFQVLNSAVPRSSILVACINLEKDSKRQLRLRNGLLTQHAYSVTGLARVRG
PMGETPLVRLRNPWRRGEWSGPWSERSWEWDGLSDRDKELLSVRVRNDGEFWMSFEDFAR
HFTHLDLVHIGPDDWMIEPALHSKQPWRAVLARRRWRSGYNAGGGPSYPETTSMNPQFHI
QIPRSSSNKCHVVVSVTQYYETIPESKKKRPLHAIGFAVYEIPHSMPRLTQNFVVDQKPL
DVTNHSVAREVVTFFTLPPGDYIVVPQTNVPNCDAKFLLRIFTDEQSNIWEVNEDNMLFR
NISAEFLEDSVILPDGKSLTAKLLLKYPPEVDVAQLQKILKTHWKAYLAEKPSLELCKSL
IMLRDTNICGRINILDIPVLMHMLQFWRIAFQKFDKTNSACKTSSYNLRPLLWEAGSTVS
NKVLECLVLRFTRNTILSSECFVMAMVRLHLAHDDFNDHLLMTEAVRFKLHQRFIVWMRS
ILSHVFLL
>generic|BTA006368.1|
MLEGNLYLDFNQSNPNNFKDSEDLLADHKSLFRWFSEEVVLDVGCGPGDVTRHVLYPWLP
ENANKTVLGVDVSPVMKDLGNKKFGHPDVFFETFDISSKNLSVITEDEKFRDGFTKIFSF
HVFHWIDDLELAFENVYKLLRPGGQVLLTFPVSRQYQRLYKQMQEREPWSKILKGVHREI
PNYFLNGDPITEFLSIVTKVGFKVVSCKLITTHDEFPSIDALKKLVGSLDVHFNKIPTNL
RGQYLEECIEIMRQKNLKQLDDGTAVVTEKRITAFLEK
>generic|BTA006369.2|
MQEGDLYSDFNKSNPNKFRDIQELLADHKSLFRWFSEEVVLDVGCGPGDVTRHVLYPWLP
ENANKTVLGVDVSPVMKDLGNKKFGHPDVFFETFDVSGKNLAVITEDEKFRDGFTKIFSF
HVFHWINDLELAFQNVYKLLKPSGQVLLTFPISRQYQRLYKQMQEKEPWSTILKGAHREI
PNYFLNGDATTEFLSIVTKVGFKVVTCKLITTHDEFPSIEALKKLVGSLDIHFNRIPTSM
RGQYLEECIEIMRKKNLKELDNGTVVVTEKRITAFMEK
>generic|BTA006370.1|
MKQKGNLTGNARIIRDNCASICNLSKKWDVSNQVGADIVMKIINLKLEAQEQSTGSSEEV
QYPVGLEELIIELENTCANMATIVDEMEKSKGHLLGVEKLEKFQNKGDTPIFVSWPTAKF
GQFADYVASLYRKELKVKVKVKEKIAHQSTRENLMFYFSCWFYQVYIDKDIKEELYNMAM
EVGFR
>generic|BTA006371.1|
MGEKDSLRFEEPPPGLRTGVELIDDQLYRANLGAKFRKKPVKKSRAKRRILEGKGFRYNR
FVEVGRVILLTGPHYRGKTAAIVDIISEIWVLVDGPLTGVPRIPVYMDHLNLTGLKIDIP
RAAKRDVVKKAWIDADIDRQWSKTGVCRALIRAKKMKSMNDFDHYKLKRIKSKRNNILRT
YFKKLKAHPKRLAGILQYRRAKKAGKVTRMDKTKLAEFRKKNKEEMKKRGLKRREKALAR
KSQPKPAKPEVAAK
>generic|BTA006372.1|
MGNVNKGVFREFIAESEGRGLLGQPRRCKFGICVVYQVYYIYQSREHTVSRKGGDVTLAN
DQSISRLHAKIIHGTQDENQILVMDAGSKYGTFLLEDNDEKKKLVADEAIIVKSGSILQF
GLQWNVFRLDYMPLVVCPSTLNSAEKSQLKGIVQALNGQLVSDWQENTTHLTMNKITLTV
KVVCALGYGKPIVNLEFWNALKNAVETNTKLPNYENYTPPLVEKALHKSKVSFTIDLGRR
TLFAGKTFIACCPAQKQRLENMVVAAGGKVISWVDGEFEKEKLLDPEFLIMKPAPNESQV
EAQYLELLKYLKGNEIRALGESEIGISVVYCSTEKYCNPRFDFNSNLIRTEASDATHPEG
SCLVPETQNATKDSRSVDRMTIPESDPLPTPVNKSRSRLIDDMDEEDSEKSKTELDSTSK
VDISRDFFGSTADSRPSTSGADSSSRKRPSELMANDDDADIFDFGSLSKKVESTTSAKSL
FSDVDEDGATRTSTGSLSKKPRLCIEDPDDVFNLPDRTASKRKIQDDDSTLENSGKRRIS
LLDNETSSESCKRRVSLLDDEVDAGSGSEAKRSRLDGLESNHRPPPSTMSQEMRNLNEQM
KDVGFKSRPLPIKIKKEDPSEAENDPYVQTFLNKAIVETRDLMPVREEKPAETQQSDEGP
NFKKFRKNQVCRTNVTRIIGRNGLRPFQLQENHDIWGKMPFDRSSCKKITIFGEISLKKK
NKIIFLVLIRDITRTLLYLGVAEDDKHTVQDDSSGLIIFHLWCKE
>generic|BTA006373.1|
MLASSLAVRVNESSKAPVTSAAMMKPGPPGARGSSSSGRFNSYEPCPQRSRPILAAHESR
IQLAHSSV
>generic|BTA006374.1|
MTTTTTTTTTKEIGITMYSTPPFWIENVSKKRPELGAHRARNSASRQWRQPSQLHYDSTY
SMHVLPRDRSVKGGGGEEEGEEEEEEEEEEEEEEEEEEEENGKEEEEKEETKEEEKEEEK
KEKNSNEKEEEEKKKNMNEEEEERKNMNEEEEKKKNRNEDEVKKQKKKMKNMNEEKKKKK

>generic|BTA006375.1|
MLSLILGRLSEKKSTQLGVSLVYSKPVSGEKRLTEYVGEAYQDEESQAAIVLHRDKHDGT
YLMEGTIGHDLIVKPVPAHLRKHQAGGTRDEGRSEPEFQNGTEDSDDNDEVFLTKEVRRG
EDVAVESGFPLKSSLDLDDFQHKHIVYRRQSNHSNHFGDYAFMEPDDLPNSKSRTKRWLR
EKREAPYVIYPEILVIVDYDGYRLHGGDNAQIKRYFVSFWNGVDLRYKLLKGPKIRISIA
GIIISRAFDYMNTALEETGFKSIKFFHIKKPKQF
>generic|BTA006376.1|
MTKEEDAVLKYLSDTNRPYSATDITMNLHKEFGKTAVQKALDSLVEKKKVREKLYGKQKV
FCIVQPETANNSQGLDNELKDLDAQINTLTDNLKSVETELKSSEAKHRDLQSALTTEEAE
AQLAEVQASVEKLEKRLSDLSSSRVQISAKDREAIKKEAEKVVKEYRKRKRICTDILNSI
LENYPKPKKTLYEEVGIETDEDAGMKPIA
>generic|BTA006377.1|
MRWILGFAYVGGACVVNKRLEKVNSVAIIEDTGGFSGIIVAAHEVGHLLGAVHDGSPPPT
YLGGPGAEKCRWEDGFIMSDLRHTEKGFKWSPCSVASFHHFLNGDTATCLYNSPHEDESL
PRMLPGKLLTLDAQCRKDRGTSACFKDDRVCAQLFCFDAGSGYCVAYRPAAEGSPCGDGQ
YCTNGRCIAEHENIIPDYSHNTPTYLRRLDDDTAATQVREVYANPPNATTTRYSWNNIWS
PPSTQSYYNKINSYSQLTTVNPLNPQPFTPTPRPVFNYQGAVTKNPSYDTKYYDKYFTKK
YATPSPYDILNKKLYPLNSPAQSVGDGDTECVDRAVIPGSLSCYDFLVKNGFHYCAYDYI
KQNCCAAVKYVCNRAYTPGRRR
>generic|BTA006378.1|
MPLVDDLMAIDWISFAYAATVAGGGIMGYVKANSIPSLSAGLLFGGVLFAGAVLTSRNPN
NYWPILGTSAVLGGVMGYRWVSGGKFMPAGLVCVLSVAMVLRFGARAAGLTDVQKVRE
>generic|BTA006379.1|
MSGKHQNSPDRIAIHTGNLLNFNTLKIRAGQTPKDELLESLNLVISKPETRKTTENVIQV
DGGSPLEGVDDPEERKDLKTSLKLFLPSFKPEAIHEALQSALGALGSQTVDSLVIAYNDR
NGPKNFLSNLEALWKISEEYVQNGKILRIGLCDLDTEDFITFYNNVAIKPSIVQINLSAC
CVVPPQLQEFTKQHDIQLLTHNDPLDILTDELFSQLFKSTGIECRASLSWVVRQLLCSNH
MSGFNQNPGMGGKNPPWARSTSNNVATNAINSAALSLYQHIAQASLQLQAGLQNNQLGYP
QFSGGAQVNQDSNQSAAVGAFNPLNLVRYPTPATSAYQSTGSNTSNATTRSQPVQGNQNT
SNTSQKAQNRVFTGTVTRKQDNFGFIDDDVFFRSTAVQGRDPSVGDTVLVEASYNDAMPF
KWNATRVQAINSGRSGHTRFSDAAPAYNSSASNMNYSESRNQDSRGRDRRSRDRAVVNRR
NDDRRSDNYVQSRDADQRTRDNRRSRHSPPEKEKSNRDARDRSRDKDRSRRSPVFSRSKT
APRYQVQVPRISLDMQDVDVMELHRRYPNMYIPSDFYLGEYRWVDQFPPLSPFELDHPCN
FHIMKKDVSPVHKIDAVLEPPDLDYLYCAKVMLISMPSMEEIFRKCIVPTEDLEKDEYPS
VAHASRQLNFLVGNKGKNEAMAIGGPWSPSLDGQNPDKDPSVLIRTAIRTCKALTGIDLS
NCTQWYRFVEIHYQRGDTIHKGKHIPARTETVVLFLPDVWSCIPTQLEWDKIRSDYKKFV
EKSVEPEKAAPAVSKETDQSMEVDSGTPAEKQDPTHYSQLDPKNMKVQHLKDELEARNLS
SKGLKSQLTARLLKALKAEEEEAKKKEDEEKVTETPKEEEKKKESDSWTVVDSWSSVDDK
SSSRGDKDEDKKDKEKLKASLEKKYSLPEFPHMIVYPSSIAKSGKFDCSLMSLSLLLDYR
PDDNKEHLFEISLFAELFNEMLMRDFGFLIYHALLSAPNRAKEEDKKKNEEKKSSSVKKL
LSKVVKRDVLTYRKLTDKPVDEKIEEKEAVIDDNDPNLIEKIASQLAAGKKRKSLIVSDH
CLKKSRSSSKEESNEDGESDFINYKGSLINVENITSQLKRSENARLETENALTKLKADFG
DREKDLADSKERVRALQEECKKFTDQLAAVTTKCLSLSTENEKLTAAVLLVHNITKPFII
PQEGFLSSNETDLNLIAVKDIKKEAVESSNSA
>generic|BTA006380.2|
MKLDKKEDKLAKQSDKLVLPTVLRIKSKVNKWRYIFTSEGEVVWKWMNSEAPGHPINEEI
FNNDMDHSMMDGHNPLSPPPPTPPPTPPPMDLPMNDSPESLKDTQEKTKEEHKCRQKIQK
NPERENIVSLEKVIAKAWEPIPMDNCNPNQTLVKRRVYKLDASYLSSPRKKKNRGKTDTE
SETVIVSEMFTKGSIWDASWKKSKDQQLLQQNLQLEYSLISCLKVKSSMKHELKFALAVI
KQWHEGVIKAFENIVNVSPMNA
>generic|BTA006381.1|
MIMDTLKSPPFTVKQSILMLENNMTVIVMTITNQSIDSTTYMYDHPPYPNKKFIESVEFD
ASIRHSHKFSEFTTGAISPKSSTSSNVLSSQKSEQFFFFIAVRASIESYNVAGAPVNHFQ
QRPPTPGPSVYRPTGGTQQQPSFSRPPTIRTPTLTTYRARSSLHSYRFPKSTGPAPKKPR
RTPFMINRIVLLDKRSITTVLSPSGIEQHRNAKLISDFCQTITKESTPQEVREEICKRLP
QLFGTDFTYLKVEDKKLVELNLQYGAEVDGVIIHGLAYRSTLYIRPEYDLNLIKSCVFRS
ARHDSNSDFDDETFEGNTCEEKHFDDEPFENNSPEENSCEDELFERNPSKEENCEDERSK
RNTCEEIINFETHASSSHTISTSTVDTKNLCKDIMRELKSKIGGPTQELEINRRSVLEDM
KDEMRRPSFSLCRPVCVTFTDMIGVEHPMERFKEEAYDIGGPTREMLSIGLQNLRDSPMF
GGENGQNLIFNANNFYAAEGLENDYCIAGKFIVLSFLHGGPGPQFFSEELYDSVLVGNLV
SPSLRTIGSPHIRDAIERISSAKNLDELREAITNEDLQEAGLKTYASSIGQKETFVKQAV
QYFAEYKIQPALKSFVDGLSNCGFLEAVKQHPSVFKPFFIPAPAPSTKKEFLEIFHYQRS
RVGGNKFDVESKVISFFGSFLKDCEEGIAASTEIGHVSIPELLHFATGMGRQPPGGFPSQ
PSIKFNHDKPDIFCLEANTCLLVLTLPVAHDTKEEFKYFCSYSIKNTVGFGQT
>generic|BTA006382.1|
MDETYLSRVVHDCENCRIAIVDKEPHLLKLTIQQLNDHMQRISIFIQEAIHQDLLQNLRH
NLSALRLMAEEILSSLDSQAQEALSLNPHTVLHMRSLGMPWSKIGNIHGISRNTMYKYRK
QHEILEPNPKISEDDLFNFIQDSVSHNPNAGVSLMHGSVVAAGYRVSRQKVLQTLRSVDP
EGVASRRKKAIRRRRFTQPYANGLWSVDSNHKLIAYKIVLHGCIDAMSRKIIYVKATHDN
KSQTVLRFFKQGIADFGLPKRVRADKGGENILTRLVMQENSTSTNPFLAGPSVHNQRIER
LWGDVNKNVEHVYKPIFEDLQAQGLLSQGDNIDLFCLLYVYLPRIDVAVQDFVNNWNNHS
MRELKNKTPNQVWTVSMLTQGLYGQSFILEEDEERFEEIANNPEHECIVVSIIIPEKEGV
DAEEECRRIVPNPLEDDGYFGQNHYFALRGHLRRIFYSL
>generic|BTA006445.1|
MEVHLKSVLFGLLVLAKFSVLRCESNHIDEESNPFIEAARSLLQDSLQKKDGPGIGGILQ
SIMQTDGGKQIGDILLQQTAKNPDLLSNIGSLVSNIGSTLGDASNSAGGGGGGGNSGGFD
PALIGQMMDMFSGKSNDIGNDVDPKQDAGGIQWDSLMSVASTFMAQANSQGGQSSGMEGI
MNLLPVLMNSIGGGHIHYEDKELEDVEEHKRHEQASSFLPPFLGILREYWEHFKQSELGQ
TLKQIGDMLLQQTAKNPDLLSNIGSLVSNIGSTLGDASNSAGGGGGGNSGGFDPALIGQM
MDMFSGKSNDIGNDVDPKQDAGGIQWDSLMSVASTFMAQANSQGGQSSGMEGIMNLLPVL
MNSIGGGHIHYEDKELEDVEEHKRHEQASSFLPPFLGILREYWEHFKQSELGQTLWNNSG
LGRIFQLFVDKDGHFQVDRIFDSMENHAFRRRWIKSLTSFVAEWIKHVSEPATQKR
>generic|BTA006446.1|
MHRKNQVLGEASLAGSTHPKIEVIKEMGTNRSQLMPKRRTLQIVRTARKHRTVVRQIAVD
VEPGWSSYKRVALALRLAGKRYHYSKLFCNSKDYMNYIISGKFKSPRFDSKCPLRRDLTS
LTVRQINADDLYLETKKARLIVNEIPNQEPSQRVLRVSRPESEDDSETDSDANTICGLPV
CN
>generic|BTA006447.2|
MIKNVCEFFAVVPGVVGAQVEGKWHTYGQPWYCGEKSFGWEQLWFRKRTGLGGMPLKCWV
YRYKLIYNRATHRSHNQIGVETRVPGRFGDLQPVEYMTRDLITQFGSGYLQDISNSLRAS
GYDSERNLKAAGYDGRYAPPQQVEIGYYAKFTKLVERVAANTTRKVAIITHSMGGIMAAY
FLMNKSQAWKDRHIHAFIAIAAPWLGSAKPVEVFITGADFNIPTLDKSEMRELLRTFQSM
ALLLPAEEAYGDTVLVEWLNKKKNYTAKGYNQLFQMIIKGNNITNPTSVNFTNVDGDGTV
PLKSLRYCEKFPRVTSYEVSGYEHTQIMHSAEVLDYIKSVLVKAEPFQ
>generic|BTA006448.1|
MEIGINHNWCNNREHTVESKPKVFKETQIGHTRSQVHRRRGQNSHKSENRGK
>generic|BTA006449.1|
MDVRLWVRGVFSPNDEIVASVKFFNEVSDVCSLSGKKSADFISSHGVDLINGPCFSSRYC
SPC
>generic|BTA006450.1|
MLSVARRGCSESPRGMRISCADPEPPAGSASPEPDTATRSSRNEIIEYVRVSQVSRCEVN
AYSGVRHLCVPAVAILSSPHVATTVQLLAVRKFSSPNALNYRRGEKIKKKINH
>generic|BTA006451.1|
MEVFDVLNELCTEKNVVPYLGICAISKNLVIEVNSDELTTDENLVIEVNSDELTADEPRI
VALARCVKTPASCTVNPTTFMLTVRAPARGMVDPTTLSADLTIPLACATILIPGVKSAMV

>generic|BTA006452.1|
MTGLRSVSALNINHNTSGTKEMGIVVDVPFASFFLSQVLGQTQQALYSFMDELPSLDKEL
YRSLTYIKHYKGDVSELDLTFIADEDCLGKVMTHELVPGGRAVAVTNQNKINYIHLMAHF
RMHTQIREQTAAFIRGFRSIINPEWLSIFSTPEVQRLISGDNVPLDLNDLRRHTQYSGGF
HDSHRVIQWLWDILNKDFNEEERKLFLKFVTSCSKPPLLGFAHLEPPFSIRCMEVRDDED
TGIFYVN
>generic|BTA006453.1|
MRIEAELNINLKPDNIVKEMISSKIKWKIVHNYIKKILTVKSSVYNSRRHDRTIVEANQL
PADDIPSGNSGVSRITGT
>generic|BTA006454.1|
MQVTLSDAEHSYDPGMKFAINDRILFSLFSNFAVGKERASERGARPRGSWASIGIGVSPL
AVNEVMGILRDKTNDSNVPDCVSQRKEEARVKRRKKKTATSLVTSCFQDLYRLTGEVLGE
GAYASVQTCVNILTDMEYAVKIIEKTAEHSRARVFKEVETFHHCAGHQNIIQLLEFFEDD
DRFYLVFEKVEGGQLLSRIQERTHFSEVEASQIIKDLASALNYLHKKGIAHRDLKPENIL
CVDRHKLTPVKLCDFDLGSGIKLNAALCSPLATPQLLTPVGSAEFMAPEVVNAFTGESNA
YDKRCDLWSLGVVMYILLCGYPPFYGNCGMDCGWERGETCMECQELLFSSIQEGRYDFPD
REWAYISEDAKDLIRKLLVKEASHRLSAAEVLNHRWVNPGPSQTHAGRPLVTPQVIRRNN
SARELSVFAESAMAVNRVVLQHFSMNFAEHIAEHSGSEDEPLFGLSPPSESTLCQRRLQS
KSQQFGFLPAPVVSSVPTITSPSG
>generic|BTA006455.1|
MPEEEINVTRASVECFVQSDWLFRELRLNPSKLIILDCRSSYEFSESHIRHAVNFSIPSI
MLRRLAAGKIDLISTIKCRELKDQIMHGYNEKFFVIYGDADDVRSSSHDLNVMRVLTKRL
QQDGCRVFNLQDGFAQFRQQYPEFCESFTELDTPTEPNADSLLTMPLMGLRSLRISSITL
KRNKELTSASTSSTDSSESDERCDSSVCLEEDREFPVEIVPYLFLGNAANSEDLVSLSKH
KIQQLFTFEKELALGDDEQKKERKVCERCENKAEGTQACSCQTSVGFFSPLMIGQTPDSG
IEFDRWTPGSGD
>generic|BTA006456.1|
MSMDFYFSGQDALSLQEMIDFDSKREYDDYNSIDFELGASVPPLDLDENSVNGLISTSHH
GNGLHMWLNGHAMTNSSPLSNSNYNLDFIDGDAEAAMMVDPHNVIPIDLFKAEPRFNDSP
NIKEEPIDELVVKQEKESEDDLALNPVPESKLGIEVQLPEESRAPSTIINKCKLKAKANI
IRDNLIIPTNLVSSMAVNRVKNGSDSAKSNVQSMPKTLATIRIGRPDDASLITTSGSTVK
SLPVTIVTTSQNSLNQIKIVEGSVKTLTPVTVQTKKVISVDKKSFGIHRYPKPAYSYSCL
IAMALKNSKSGSLPVSEIYNFMCNHFPYFKTAPSGWKNSVRHNLSLNQCFEKIEKPMPNS
GSSRKGCLWAMNPDKIAKMDAEVQKWSKKDPMAIKKAMVYPENLEALERGEMKVGSYEES
EEYEEDLTEEEDLGVDAEDDVDVDVDDAPVTQTYLYNGAATAIDIDPSDMEVIEDGEGVF
LTTKDGQVILNYNSESDIE
>generic|BTA006457.2|
MEKLNITLHFLENPIRPNVQISEAARVIAYYLEESCEENNWVHGKKVLELGAGLGFPGIV
AACLGGNVTVTDRPQIVPYLQRSIDLNIETIQKISGEIRVEVLSWGDDEKIRSMPRQDII
LLSEAIYDDLTIDDLISTMVRLSHDDTKIIVSEGDWIEMEESELKEAWTKFFHESSEYFE
FSPLPIGNYDCFTFEALQENFNEQKKNQETAQYVYYFGLQASKIDRIHLYT
>generic|BTA006458.1|
MMESRVDVQKNNFIYLSSNLITISEMVFERAFAPLLWPDWVYRLSGMQNLFDKLLGEEKS
FLQEMLERQIVTREAKKLGFPHDKAYQEIIENCDGTEVTPENLSNLFYLEMIIKETLRHF
TIPVMGRRITEDLQVNEELIIPAGIQVFLCTYALHHETIYWQKPGEFYPEHFSSENEANR
PKGAFVPFLSGPRGCPGQRCIKDRDRMKSSLACVVLCSLVAAVCAFKSGAPQRQCEAMRP
YHEGSEPQTGRAPYTVSFSKNKIAPGERISVKITGEGNEKLKGFMIQARVGDTPVGKFSS
SNSIKLLDCSGTSNTATHTSNTPRARVNLFWTAPKDLTETVTFKYTIVKDYVTYWVALDS
PKLTIA
>generic|BTA006459.1|
MKCVLLLWLCALVAVSFGYKTGAPASQCESMTPGHKDSKPQTSPNPYTVTVTKNKITPGE
KISLRIRGLNDEKEILRGFLIQGRHNNIPVGKFTSSLSLKLLDCAGGKQLVKMEFAMHIY
GFILKVLSFMITPILAVRAFFVHQKPLPPIKSEYIKCSASELARKIRKQEVTCERIVRAF
IVRCREVNPVLNAISENRFCNAIDEAHTIDQMIDSGVKTEEELERDTPLLGVPFTVKESC
GLKGMRFSVGCTLRDGMKAMENGAAVEKLVKAGAIPILVSNTPELCCSIETYNFITGRTN
NPYNRFRTSGGSSGGEAALLGSGASVIGIGSDMGGSIRVPAMFNGVYGHKPTPGIIDLTG
HFPLDPSPDFQKVLCIGPMTRYAEDLTPMFKILAGDKASSLNLDHKVPVNNLNVFYLDNC
GYPLGNNQPTREIKKKIHQAVNHFKSKSCKCEKADLPEWDDSTEISLASFFGSILKSVNK
TLNNMSIKFSLPHEAVKFILGAPTFTLATIHFTALLTFKAFIPKKRREMYVAEAETLKKK
LTNLLKDNGVLLCPTSAQPAFYHGLFPLKQTLTCQAFLFNILHLPATNVPLGLNSQGLPI
GLQAVLASSVNIDKIQSYDLLKKIIPSIVSSSEKSQVIIDILLDNFDMELLTEDRVFAEC
SEVATAGSLSVAITSSWIFKMVAMFPKIQDRAFEEISENCKREMVMPEELSQLHYVEMII
KETLRLFSVPATGRKITEDLRVNDKFKIPAGVDVWLSIYAIHHDAELWERPGEFYPEHFT
PAKEKSRPKGAFIPFLSGPRICPGNLYAMRSIKFLVANTLLRYKFSTDEKPPDDMRNMDY
KLVFLMWPMSGFNLRIEQR
>generic|BTA006460.1|
MSWQKTKLLLLLSATAGITVSLAYAVYILTQQKDEEDEPKLRVKTSRNVTIEVRVPKESI
GIVIGRGGSTIKSIQQKSETRINFKDDENQEYRTCIIRGTPETAQLAESMILEVIKNQPL
VETEEIWVPKSAIGIIIGKGGENIKAMSSMSLAKISVASSANYDTNPESKIKIQGTFEQI
ELAKTLIAEKVAAEAEQRQKISQNAAHRSPRNKPKHLELTNSPANTEQQNTGPLREKLIS
TNSDGFMQVYVSAVCNPSLFWVQMITRKSVDLDRLVDEMTEFYNVEGNRASQAVDLKTLE
VGLQVASRFSMDKKWYRAEIVEIVQDEYNPEDSKIEVFYVDYGNSDIHSVKDLCLLKPEF
LRLTFQAIACCLDNVQPK
>generic|BTA006461.1|
MQLVRNETESGSIAQDMEQLLRTGVKSDIRIRCGNEEWPGHSVIIAARSPILSSQIQDNT
LDLSWLTEEGAQQLLQYIYTDKVQCKEDTIPALLEAAGLYELHGLKTLCERVLIEVINQD
NANVLLSIAHDFNCETLRKAVLAYFEENGDTVDDSAIWRRSEYVCPEIFKLIKEDGLGSS
ISSSIDSDDTDCSKHSIGQKHNSIDRTEQKVEEVKV
>generic|BTA006462.1|
MNTSRIASNATVRSAAVDVKRIAPTRQWEYIMHCAKHTVRDADTWSEEATDCFEALTYAC
QWKPLMARVNCYTEPSEKMTNAMPMPCIDLVDTSSKDEDIRVGLELIKQGFAVRVRPEPS
DNPEIPMNSSSSLPNSNDISRNSTNRQSRGPAPQERPVIKACPAGYEDELAEDEDDFDFY

>generic|BTA006463.2|
MRYEGGNLMVHALAKGTSAHVTSMISKQKPAKKKSGGGFRGRGGRGGRGGRGGSFSGRPP
PYRPPPSTYRPPPRPESSLPAYRQTPKPASSFPANQPQRPSSQSTSNYSSAPKSAPEKAP
SVQSRLSKFNNFANLPSSLQQRLGEKIDDDDSGAYNGHSSYKGDNERTRKENDVWERRVV
ISDSPSTSKFEDKSIPQREHQALNAQTNRLQAETLAPRFQKQMEQRNGIASSQSNGESSS
AVSQSNAVNNSSAEDLSQGGGKMLRGPAGVLAKAKANQAKKNQEQGAGNALSSSRPPNNH
VPPLGNPPSLNSAPLQGLDMWSAQGMFPQMLQSSLMIPTNMMNQPHIPVPAIHTVNPGQP
NYINFPQPPPNPTIQYPLSNQLNQTLSMNGINHTNGINNGHNLMNGAGLANDTSAAQNLS
KSISGRQRSATPAQDRLKNIQPLNPDPKPPVPSSSIPSSSLPKINEDLSKLPNDVINIID
TMGFLEVSDTQQISYQDPGSSPVSYVEKLAGLAEKLKYPDPSYKTLSRYCKTERKTLYAT
VVTLEADKKYSSTPEEYSSPTEAQEAAAKGAYLDLTKKSQMPVKKLRPVSTASSFVLGTR
IGHLLEGQNHGIWSDEVASMYIKRFQEGLPDNWVKLVQDSSEVEVIHVGGRSIISPKTAS
SSPKFPSPPPLELPEKPHWDIFVTLPLSTKEVWVRLIGDDYSDKYDDLLDEMLLSYQSQP
EENYVKNPDVGNYYTVNIDDNWFRVKLLGIENGLYKCHLIDNGDIETFSPQSLFTLDPVF
LKFPAQAVKCSLDGLEKYADDPASEEYLASIQGLSLVAEVKSRTEPYSIELYDTSTDDNV
HMGEEWLQKLDAQNSAPIMPPRGGIQRDVKTYVSHVSDTGEIFLQFHTKHFQILQALVED
ITPEIVQANQIANLGDIDTEKLYLAKFTDDEWYRAAITNVNSQDDIEVFYIDYGNSHNVP
LNELLSLDKLPPLLSLILPQAILVHLESIPPSVFSEKLAEKIREMVTDDTEVLVKRTSED
EIQIPRVEIFIRMPPSNILASINNTIVIDPEFKLIENKEGSPDVNVENASNVEDLGQASK
QSNEAPPPPLIGVVTPLVNTNLKVDAKPFIPKTSSAPEQSQRKRDLVPAGEDKSSESGKH
IGSSPSDLQPFELPKTKDDTLHVYVVNVANPHNFSIQTEESRKTLENLEKEMNNFYTKYP
LSKKKDLEIGQTYAVRIVNGKWQRFTITSFLDADQCIGSFPDTGGLQLVPVQDIFPLMPT
YKQGAYKPALATSAKLFGVEPKCKDWDVMDTLQFQSMVKERKLKCHIVNMKKQLEIELFD
CSGSEEKNIGQLLIHRKCAVRSS
>generic|BTA006464.1|
MALVSCDTFVVLPPLTAHGGIIFGKNSDRPKGEVQELIYQKPESYPAGSKVMCTYIEIEQ
AEATQGVILSKPAWMWGAEMGANEAGVVIGNEAVYTKLQSSKDAEEKLLGMDLVRLGLER
AKSADEAVTIITTLLEKHGQGGPCSDTDPDFTYHNSFLIADAKEAWVLETAGHLWAAEKI
KEGHRNISNCLSLTTRFDRSSADLKEYAKGNNLWNGEDEFNFKKIFANPETSCDRFEKGS
ELLGNLTKSNQFKTKDMFTVLRDKDSGICRSTDNPFPTTGSQVSLLSAAGSQKPHVHWFT
ATPDPSVSVFKPFIFTPNVQISQHTVSPIIENDPAKVVPRFQRKVDRAHLLYRLHESAIE
KQKTAGLTELKNMETICYTEMETLLSNDTTLDLSEMDDLLKDAVETEVKFLR
>generic|BTA006465.1|
MSKEEAAIPPPIIWAQRSGVVFVTINVEDCKDPDIKIEEDKFYFKSVGGVEKKLYEVTVP
LYKEIDPEKSVKHVRERQIELVLKKKEDKGPYWPHLTKEKNKYHWLKVDFNKWKDEDDSE
DDMEGMEGGGFDDLMRSMGGMGGMGGGDDKPSFEGMDDEDSDDEDLPDLEE
>generic|BTA006466.1|
MYVFLGASQLVRMLNNFPVEDSVSLAVSGASACCLPPANHDLWLRSILKTQILKRLSRNE
AFDKDRDILIILAGTNDIKAEVDVPALKKALKALLLYAERHFRFIVVGRIPPIPLFPAHV
NRKIDVVNQWLSSFCSRESLRDRVLVVDSFSPFMRQDSWEPDRRFYEKFYFPKRGHQNRR
VDLLHLNREGLRILHRLLLEAAERFTT
>generic|BTA006631.1|
MCSAKPRYLKIELTGVTAEPEMNNSHHVTSPVDCDSTAKLTKCKPAVPAGEIFRGDRSPT
WVNITELIKIISAGSKIYTGSGSSTNQTTSGHQGFRQGEFTHKDDFQRLSGAPTKVKVII
TGNDVSVINGISTGSAERFPAGGKQQRSDSVLNDEFRSLEISDVNVTATRGIVEISHQEA
RDFSSISDILTGRNIVARNATTSGGVGLLSDDSQRLNISNKDQFTRSGISTGSPVISRRT
GSELLESRNNFRRKRRTGRSEVSDKRARRRVKKLAGGKESADDAKPVEWQPAECSNATCH
PAANRTSGTSGFLSNVSGLSEDEEARNQRILYAFRSAYPIEQWKNCCYFSEDFLASINPH
WLQFTPPDRSSHYILASLYAVIMVVGLFGNYLVIFMFLRSVNQLFFCISRGKRPSTSILA
IVEAFTFGTSALYC
>generic|BTA006632.1|
MGGLTGTVSIMTLAAIALDRYLVVVYPLNPFKNTTRQRARACVAFVWAYGLFFASIPLFD
VGLNRYVPEGYLTACSFDYLSQDLKSRLFILVFFVAAWLVPFTIITFCYISICFAVVRTK
NVPRFGQEKEKRRVELRLAGVVIFVIALWFVSWTPYAIVALLGILRQTEYLSPHVSMIPA
LFCKTASCADPYIYAITNPKFKRELCRLFDKSYQSKSKWSKQTGTTYRNKTPTSNKPVQT
IEDTAHRTHYPSTFNSSSADD
>generic|BTA006633.1|
MLALFAVFWLALAHRSLGSEHIDELLRKHPTWSGCVPYTLPACDHTPWYKTEGLNRETVS
PCQGIIFDHDCPKKCTNVKYKTPIDKDRVQRIWEEKPGRKRVGWLKYFKIIGWGTENGIK
YWLCVHTWDTWGDKIFKFPRGENLDGVESLVSCAVFEDLD
>generic|BTA006634.2|
MAGYSAMEFVPIDERVVASIAFLLLALAPRSLGSDSIDELLKKHPTWSFEVENVETFIEK
SLREHSLRGLSRELTEKILRDRVRRSLPPGATHIVRKIGDPKWETDPSKVPSEFDVRQKW
KDCAPLIEQVEDEGPCLTDTPAVISSVLSDRYCISTNGTYKERFSQEMLLGCAGLCTSDP
FIFTTWSYARDYGVATGGIHGSGKGCVPYTYPGCDHKSNYDDVDDFVGHGVKNISECKGQ
LIFDHDCPNKCTNEKHKTPIDKDRKRLTTFYMTSTNEFSIRNEILAYGPVVTSVVLFSDF
LEKPVGIFHATYPRKLLAFDKFFKIIGWGKEGRRYQEEKYWLCVNTWDTWGDKIFKIPRG
RNYDFVESTLTAGVFDDID
>generic|BTA006635.4|
MLTVIVFLSLALVHQSLGSENIDELLRKHPTWSFKVESVETAIKNALQKHSLTGHDLELT
EKVLREKLRRNLPPGATHIVRKVGDPKWESDPSKVPGTFDAREKWKHCASLIGQVEDEGP
CRADGPSIVSSTMSDRYCIFTNGAFKEKLSHEMLMGCGELCTGKSAQYQSWRYGTDFGIP
TGGPHGSQKGCVPYTYPACDHTTYYDDYPGRKNKINECKGQMVFDHDCPKKCTNEKYKKP
LDKDRVKLSTYYYTSDHEFAIRSEVYAYGPVVTNVLLYDDFLEKPNGKYLSSTGLRLKGA
YHPELAVYSLSDIENVIDFAKDRGIRVIPEFDTPGHTLSWGASVKGLLAQCNTTGEYGPV
DPSEPNNYVFLQRLLIEIASVFKDKYIHLGGDEVEIKCCFVLQTSRKWPKFGKLGWLITS
PETHHPPLWQEVFDFGVDLDPKTIIHVWKSEPEAMKPMQKIQESGKIRMFSQKQRRKVFE
VEKQFPFSGILEKLDYIQALGFETVYVQTVFKSPFLDGGYDISDNKDVNPMFGTMEELTN
LIDEIHKRGMKILLDFVPNHTSNQHEWFKKSVKREAPYTDFYVWEDPKKYDPETNQPIPP
SNWDIIRFWLDFGVDGFRVDAIGHLMEDAMLRDNPWQPGMFGINNYFAQIHTYSQNQEDM
YEVTHEWRLLLDEYKEKTNKARIMGFEFWDSAEMTQKLMGNETHKNLHFQLTPNMWLARI
YNSSKIIKRVQDQLWASSPSGVPSWSVGNHDKGRAGDLGGVEISLPSFMIILLLPGVVNS
YYGEEISMTSLPLRPDQKGDRDPHGEIMHRTPMQWDDSPNAGKLTIRSSLCIFISLRYFE
PLADPENWQHCLFSIDRIR
>generic|BTA006636.1|
MDAIACTTLLLVAAAAYGSSYSIATVSGVLLAFTANAGHNFFHKKDNWRMYYIHLSLLSV
RDWRIYHCLSHHVYTNTLQDLELTSFEPFFNFTPDPKKNWIQRFLSWVYYPFIHATMCHA
EFFSRCYHETLSMSELLIALVIPTLLFVTNGGYIISAILMWTWIICVASLFQNITDIVAT
HRSVDFVQGDAPRRDRDWGLAQIDTTKDNQRQIGNHFFALIMFGDHTLHHLFPTVDHGVL
KYLYPVFLRTCERFNVKWETQSSFRLMTAEFRALSRNEPNRNPPQ
>generic|BTA006637.1|
MTCNLSEIVWSIKNKETDSTAEFLDRLEKEAGDINPAYNGRNLIHYAADYGNLHTLELLV
KKGCDVNIMDKHEITPLLAAIWEGHAKCVKFLIDNGANLSWKTSDGKTYLESTDDEEIKK
LVIDGLKKQNLPVA
>generic|BTA006638.1|
MSLSRMVALFVGHGSPMNGIEKNRYTESWQKAGESLPRPRAILAISAHWFTEGTAVTAME
NPRTVYDFYGFPKALYKPRYPAPGSVELAKQVAELLSPVSVQMDQDWGFDHGAWTVLINM
YPKADIPVVQLSLDITKPPAWHFEMGQKLAPLRDQGVMIVASGNVVHNLRKLQWDWKDGD
DVYPWAVNFNKYVRENLNVQMEAKDHPLVNFMKHEYGKLSVPTSEHYLPLLYVLGAHHPD
EPVSILVDGMEGGGAISMLSVQFG
>generic|BTA006639.1|
MEVHLVHHNVELGSFDKAIKKSRGVAVLGAFVTVNNNFHFYGETTHPNPVFNSVIEGMSE
ARDAGAATVLKSTFSAADLLPKNVANFYRYEGSLTTPPCLETVVWTVFDDTLHASREQIE
AFRELQTKEGPMKFNYRPTQPLNDRDVTWISTILPEEEPEHVFAEQNEISAGRPTKSQAT
VLILSLACIRIILRTLS
>generic|BTA006640.1|
MSETYPLNQVLTSVPLTSETSLHLVVLNINQPCDVGVASGGLRSLYFLDQIHFHWNSEHT
VNGKRYAMEVHLVHHNVELGSFDKAIKKSRGVAVLGAFVTVNNNFHFYGETTHPNPVFNS
VIEGMSEARDAGAATVLKSTFSAADLLPKNVANFYRYEGSLTTPPCLETVVWTVFDDTLH
ASREQIEAFRELQTKEGPMKFNYRPTQPLNDRDVTWISTILPEEEPEHVFAEQNEISAGR
PTKSQATVLILSLACIRIILRTLS
>generic|BTA006641.1|
MACSGNVLTDDENIDAVKLKKSSRDISSDTPLALNVTSEEEEKAPSTRLMSLSRMVALFV
GHGSPMNGIEKNRYTESWQKAGESLPRPRAILAISAHWFTEGTAVTAMENPRTIYDFYGF
PKALYKPRYPAPGSVELAKQVAELLSPVSVQMDQEWGFDHGAWTVLINMYPKADIPVVQL
SLDITKPPAWHFEMGQKLAPLRDQGVMIVASGNVVHNLRKLQWDWKDGDDVYPWAVNFNK
YVRENLNVQMEAKDHPLVNFMKHEYGKLSVPTSEHYLPLLYVLGAHHPDEPVSILVDGME
GGGAISMLSVQFG
>generic|BTA006642.1|
MTCNLSEIVWSIKNKETDSTAEFLDRLEKEAGDINPAYNGRNLIHYAADYGNLHTLELLV
KKGCDVNIMDKHEITPLLAAIWEGHAKCVKFLIDNINNAKNYCKSDVATESVQQQKGAHS
NVYEILETPNCARNDNLLLNYTEAKRQYRALKLSIDIVDSLEVQQTKAQYCYGCTSNKSL
YKALPCNHEVYCRDCLKEAVKPRHHSFSTQEGTMTDRANYVPVKCPTCRALIGAFGKVPS

>generic|BTA006643.1|
MPPVEVCKEEQIRPSYLFTELRSAENWLKHKHLDDNLQGLWRIHDGLYDLSGYIDKHPGG
RQWLEITKGTDCTEAFESHHLGKKAEKILPKFFVKVASAPRGVDYTFLKDGFYNSLKTEV
KCVLKTLPIKKIEAQSKIIMDAIACTTLLLVAAAAYGSSYSIATVSGVLLAFTANAGHNF
FHKKDNWRMYYIHLSLLSVSHHVYTNTLQDLELTSFEPFFDFTPDPKKNWIQRFLSWVYY
PFIHATMCHAEFFSRCYHEILSMSELLIALVIPPLLFVANGGYIISAILMWTWIICVASL
FQNITDIVATHRSVDFVQGDAPRRDRDWGLAQIDTTKDNQRLIGNHFFALIMFGDHTLHH
LFPTVDHGVLKYLYPVFLRTCEKFNVKWETQSSFRLATAEFRALARNEPNRNPPQ
>generic|BTA006644.1|
MEDAMRRDNPWQPGMFGINNYFAQIHTYSQNQEDMYEVTHEWRLLLDEYKEKTKKARIMG
FEFWDSAEMTQKLMGNETHKNLHFQLTPNMWLARIYNSSKIIKRVQDQLWASSPSGVPSW
SVGNHDKGRAGDLGGVEISLPSFMIILLLPGVVNSYYGEEISMTSLPLRPDQKGDRDPHG
EIMHRTPMQWDDSPNAGFTKRRIPWLPVNPNYYAINVKRQAGEKNSQLNNFKRLMKLRKT
PTIMQGELNMCAPTPWLFVFQRYLHGEAPIVVVVNLGTEMEVISLKNCLFSLPRIMEIHT
ASSNSGFEIGDRFVVCNSNDSTHCPELRPRSGLVLTSVISSGSSSAVISANFLLFSVLSL
AVFW
>generic|BTA006645.1|
MRYHSSAYTGNVDRGYIRDLEHNKHKSKSYDRREQNRYSWVNPDYRKDWDWDRKRSRDGS
PDYDRPRKSRFEDRQDRNSKERRRILGVDDDENCYLEQDQRQFDDERQQEEMWRNNGRDP
NSGPCYPRPLGPWPPFPPDPNMMPSDMPPPDLGLYGPPNGGNPPGPMMYPPGPMMGRPPM
PFGVDPSCMSFPPMTPQPPVFNPQDPNFQPPVPMYPQQTNMPPMPMGPPMGPGQNWPVEN
AAPFPPMPNQETNYSQMPPLPPGELAQPQSSVVPPMPPSFTAPIIKLPPKWRSATDTLGR
TYYYHAKTRVSQWEPPPWQPLLTNTASDSSSDSDDDEDSLSDDDDSDDSENDSDRMEENN
GVQGDNDEDDYDLNELTAGMNKSITDGPGTVIDPKKKRREGLVEERIISPNYDVEKDRQR
SREKKKKYRELKERLRDEKMKKRRHKESSITVKPKTKCESVAADTSSGPARKIKDQFRLN
MAGVIVHYLNPYRKPDCKIGRISSNEDFKHLARKLTHFVMLKELKHCRSVDELTCNDNVK
HKAKDFIKKYMSKFGSIYSRPIDDLD
>generic|BTA006646.1|
MNTFVIFCLQIYKEEEGTGIVYLAFSSDSTCTANLKNASEGYETLLLTSAVPPAWPQIVL
AEGCRFPGWAQGQWEQLSIEGNTLTYRDHSTFKTYTMKCMGPSKSASQRFVVFGRTQCQK
APVWSLDILATIGCLFTLLNCDSMIKNAIERHSAERHEMQRLEESPCPVMGEYNGMIPDA
DGLCARLSSDCQKPEIMYYTVSDCQRQDIIDVLREKEEERSFSIGDWNWAQNEIFTFQVL
KGMVWDAQKRANFLPGPLGKESRVEKQIVYECIIILPGIPSKLEKWRRYKRNSNEDLKTS
PKHEDRTEVRHIPYLKQQFISQPWPLEEPTSYSPPTSETPFHRFTHHYINSSFPSKLSHQ
NLFSFPNQSTFIMIPSTVKSTLRPVTEVTPKLIPHARHPIQDSSKNQNPKLEESKRIWTY
SSLQHPEMTYFGGPRNFNARGRQYSPNAPKPEFYNLYADTPSTYHINGRANNDNLATNYT
NLQFSTMPLFSSLQYSTSHQFSSTPQFSSTVQYLQDRHREFPVYQANENRRSYNERPLDV
YAQGYENIAGANRKISIISELPPKFLERRNWEGGRNYDTRPRSRNFSLTSSLIVFKPENI
SNEESLAHGMTLDPVVNVEHSVSMPPLNATHQFIGNDYLTLSNHSKMSIDMATSPTNDQH
RNVNPDIMAPIDSHYLYKSDNYNLRKETDLRSNGSSSSTYFADSRHLQSPSNPVEYSSFN
NQKNFSSPSPKQRLPNTKADPPVFDYFRHYEWNNSEPNYPSARKVADKPKLDPVNAAKNL
GRRTPIALPPVPIPSYALPVRPQANSPVMTSPTSWSFKREERQYRCLGQWEEGGLTYTYT
QRTDVESYECFVGFIFSENELYIKEAGEHCERHIEPFKNGMKLSRRQRGDREEPCNGAAH
IGKHLNCGETANQGNLSPDWEIPKNILLTD
>generic|BTA006647.1|
MADKETSSISPSPQSRSTTEEESVIITESQLLEDKQHTTQASIELTRSSSTQELKKLGEE
GQKISNYLDTKEKQLEDLLKYNKKNEAIMKKSKEILNNEHGKIGTKKRNDAQKSLDLEKK
SAKMIEDDIEARRNEIEFFKDLRTNIMGATTLHSSTDDNIYCGSQVSRFLNDVGDPKKQI
EEMELEEGSNKKRRSEDLDLTFSDTEINQTENKKRRNPGRRSSTLKAKDNDVPTREEILY
VESSWETLAKMIEKMKEGLEKEVKKLEEIIIQQREKENRGTRELKDRVIQLEKENKILKN
EVKNLFDEKTKTITEEMMKVSKKVDNYKIEGSRTKQEIPKFGPKPMYTEIVQRSTEEGLK
LTRKNRPEGQKTVLLKSNDPVAKGDTLQNEMTEAITSEDMKNIKVISTEVTRSRGSLKMK
YIAENEEDNNKWKEVVTRKMKSSGKKLDIEVIELKQTTGIIRLEPIDENVSEEQFCNMIA
DELKDQNVLIEKIKENIKIIKKSRIPYKKGKSLYYCRINDAPLAELIISRELFAFGIRGT
CKATETILVTPCTLCGDYSHGKNFCPSKTENMKPICFRCGAQDHIRSACKNPPRCVVCEK
KKIKDTKHMVGELKCPTYIKTLNIKLLAFGYNPVELKKDENETPNNGN
>generic|BTA006648.1|
MRCFHLELLSRNVLQVETESLDKCYTSLEAAEATCPGLKPNPRPAHKLNSHHPRPRPHHQ
PLHQQIILYKSKEVGSEEVRKDYCPINGKFTFIYNINDGSENNTECMIAVSELDNCPNGS
ELNLRFRKCSFDNHDIKFYCLGHWEGPDEQQYLALLDTRTGGERKPQYRCAWRGVPRDTS
IVMKLKPMEKDRQTGYSQRTP
>generic|BTA006649.1|
MVGLLVPGWSACYFPSELQGEFVMQSSVTADIGVQYSTVNISSEAISIWGLCHRRSGSSV
ILLDRGSTNPESPDVVLKKCVDSARRSESGPVTGQSDPDPAAFRRLDPETTHGSSFQEPG
TSNLQSSSLSSCDSLPAVRLAHDFHYYASSSVRCSLEYLYRESMDNSIYVALRAQKNDNV
KNENHQKSAAANLCIWKITQYGRQQSTVIAVPDREAVSIRFRVQIPKRRWFRTADGTGVG
ALRGNIE
>generic|BTA006650.1|
MKSPGSRKGTTFWEALLYLSPENGSLSPKAQRYGEMAKVFVPRVVTRRFLDGIIYSQRDV
GSKRLELTARPKGRAGWWLPLLNWPFTTFWL
>generic|BTA006698.2|
MAKTTGKAKGKAKKLPIRPEGYPKIIKKKMRKFIRHQSDRYAKLKPNWRKPKGIDNRVRR
RFKGQLRMPSIGYGSDKRTKHMLPNHFRKVVIHNVRDLTMLLMQNRKYCAEVAHNVSAKK
RKQIVERAHQLSVKVLNKNARMASCTSSIPSGEREVSECSSATGGAGKELKVNIEFMGGA
EMMFDNQKKLNVTLPPAECKWTIRSLLAYMKVHCAKGGGLERFFTGDSVTPGILCVINDQ
DWELLVQSTPAEENLTDNPFLSSRVTGSQKRPVQMAAGQNARRLEFVDCGMSQAVAPTGC
FRELATQVAHPIFPPRCPIPEIAELAEYLN
>generic|BTA006699.1|
MTGVKAIKRRRDVHKKVSEKKKARSEARKIRKETGDPGQTPKTIENQRKKSETILEPETA
EQDRIEEVERDIATDEFSSYFNKEYEPKILLTSCTKDIKKKTRKFMIELSRVIPNTTIYK
RRDDKLKKIIPHAIDDGYSDIVVINENSQKPNGLLLIHLPDGPTANFRLSNVRTTKEMRK
DHKLITEHRPEVILNNFTTRLGHSVARMLASIFHYDPEFKGRRVVTFHNQRDFIFFRHHI
YWFKSGERCALRELGPRFTLKLQSLQMGTFDTKFGDYEWTMVEKRKEIEKNRRQFVL
>generic|BTA006700.1|
MLSSRLLATNTPTSHESQSSAYQPKRDQEVVQPAREEDSAFKKKVKDIVLNKLSFITKTH
HKNYRENYTFLFFLLLQLKQARAAIIYQQLSENIQYKDFFDAFNMPDTFQSWFVVIELHL
WILSARLMAEGKEGKALRDSVFAAMWEDVRARAKTIHPNTKQLNTSIQELSGQMNAAFLG
YDEALLDDKILASALWRRFFNKICEDPRHLESMVSFTRHQVTFLPQNC
>generic|BTA006701.1|
MSYLLNIRRKCFVLKVITLSGLVIIVLNLIFLSYNKDLLNGSPPEEYAQLYSNNSDELSP
SEQTRLFPRLVRPAENSFFSHVTNFSEEEISKYEALILADESIIIPGLGEYGVPVEHLDG
FSKKDFEDNVAKESFNLILSDRISYTRKIPDARNPLCESQTYQEDSLPVASVIIIFNNER
WSPLIRTIETTLQRSPQKKLKEIILVDDFSDTEELKGKLDYYLYTRLPSKVKLLRLKKRS
GLIRARLAGAQVATGDVLVFLDSHCEVGIKWLEPMLQRIKEQRNAVLTPIIDIIDDKNLA
YIYSGDKTHFQIGSFFWSGHFTWIPVPPRENERRKSAIAPTRSPTMAGGLFAINREYFWE
IGSYDSQMDVWGGENLEMSFRDIDIGDLTERKNLRHNLKCKSFKWYLEKILPEKFIPDEK
VQAYGRMRAVESNLCLDNLQNNMDNPYTLGVYSCHSKLYPSQSGGLKHQESNLCLTVISE
EPISVVAAKCDSSNAQIWTFDYYTGNAKPFDVGDAEIL
>generic|BTA006702.1|
MAHFIVAPALSSGHGHGSVSSTAASIVPPVSGITTAPPVAEPVLVQLKPKPQPPTFIDLQ
NKNTVSKPIHKEVRQPHQSNHHPLPYSRAALDRRSNSEPSPIKVDMPMTDGHHLPSNFDG
PYYFVQSKIRLEYHHSSFPASGNISARFSL
>generic|BTA006703.1|
MNGPRLPVSQGRRDNSPTRGSXXXXXXXXXXXXXXXXXXXXXXXXXXXXXXXXXXXXXXX
XRHSGPRDVCLCSILVFTDEARRCVVVKFSRSFHAARRPRTWSRRPQPRYFWNLHYNPLT
PSPTLVSDPHPDPPIQDFADRVSQVMKVFSRLNRGREYRRLSLQNLVYDTLEFQLWCRLK
DLPKNDLGSAPCRPDGNTSFLRAARGGHLDKVLDHLKNNVDINTANSNGLNALHLASKDG
HIHVVEELIKRGANLDAATKKGNTALHIASLAGQEEVVKLLVQHGASVNVQSQNGFTPLY
MAAQENHDSVVKFLLANGANQSLATEDGFTPLAVAMQQGHDKVVAVLLENDTRGKVRLPA
LHIAAKKDDCKAAALLLQNEHNPDVTSKSGFTPLHISAHYGNEAIANLLLSKGANVNYSA
KHNITPLHVAAKWGRANMVALLLEKGANIESKTRDGLTPLHCAARSGHEQVVDMLLERGA
PISSKTKNGLSPLHMSAQGDFVDAARILLYHRAPVDDVTVDYLTALHVAAHCGNVRVAKL
LLDRKADPNARALNGFTPLHIACKKNHIKVVELLLKQGASIEVTTESGLTPLHVASFMGA
MNIVIFLLQNGANPDIPTVRGETPLHLAARANQTDIIRILLRNNAQVDARAREQQTPLHI
ASRLGNVDIVMLLLQHGAQVDSTTKDLYSALHIAAKEGQDEVASILLDNGASLNCTTKKG
FTPSHLAAKHGHMKVASLLLQKDAPVDAQGKNGVTPLHVASHYDHQNVALLLLDKGASPH
ATAKNGHTPIHIAARKNQMDIATTLLEYGAKADVESKAGFTPLHLSSQEGHSDMSSLLIE
HHADVNHKAKNGLTPLHLCAQEDKVNVASILIKNGAEVNAITKTGFTPLHVASHFGQLNM
VRLLLAHDADPKITTNLGYSPLHQAAQQGHSTIVAILLDNGASPNIVNHQGQTALSIARK
LGYISVVEVLKKVTDAPDNQIQITATDEKYKVVSPETMQENFLSDSEDEGGDTFGMSGRQ
PFAPFAQHIYLPYFQGDILITREDTILNEQPYRYLTVDEMKSLGDDSLPIDVTRDERFDS
NLMMGLYYQILSLIKFVAPPTAMDDSISPQHSYNQMSAPIDNIDIKHQPNIGFLVSFLVD
ARGGAMRGCRHSGVRVIVPPRCASMPTRVTCRYLRRDKLSHPPPLMEGEALASRILELGP
IGAKFLGPVMLEVPHFGSLRGSEREIVILRSDNGETWREHTIDNCDDIIQEVLSHSFEKE
EQTQHDDTTRLTRIVTTEFPHYFAVVSRIRQEVHAIGPEGGMVSSSVVSQVQAVFPEGAL
TKKIKVGLQKELLLENDRRGPEGLSNPISASKIVFEKKXXXXXXXXXXXXXXXXXXXXXX
XXXXXXXXXXXXDERRVLM
>generic|BTA006704.1|
MAHFIVAPALSSGHGHGSVSSTAASIVPPVSGITTAPPVAEPVLVQLKPKPQPPTFIDLQ
NKNTVSKPLHKESDPQHLAALPPYTGNDFKEMVELRVPLVDKTDFIKQFNSSTKRILITR
PRGFGKTFNLSMLKHFYALNTNSSHLFQDKAICKDKAFCTKYLNKREVLYMSFGGLNHST
FEGVRGAFKGFARRLYQDNSYLANSSHVPPAEQPAFKAFARGKINDNQIPEAFGLLVRYL
HAGRGKLVLLLDDYDGPIRTGYTHKYYDRIRTLVTAILRALFQDDYLEFGVVTGITNVGT
EDMNFLEYPMNDGALSEFFGFTYDEMESLAKQFGEPKPGLVPKMEAMYEGYYFGNRTVHN
PYDVVVSLRRGGDLDDHWVQACGDENPYEFWNEFGLMPSLKGQFLLGDVMPRQWLRKQVD
LSLMDSDEDMFWTYVTRLGYLTVADVLSITGNGDALYALRIPNQELRETIHFIVYGIPHH
FQVREYEKFEEAYQWQQEKAATRILTKYANRTGKYFKTAPLRTALGLVTGLEETRGRLIK
VPGDCEMYIFEKAQNMILLRTVIDKADLNPQTEEKWMIDCFEHIKKKLPENRVTRQAVVS
VWGTTVIMQFYQYR
>generic|BTA006705.1|
MLLLLAVVNRVMAAGISVDELARRIDGILRVKRELLDTDPGPNIAHEYVSEIDEILRIKR
ELPDVSSGPIEISVDGVHEWRAPGPFDERGPCPGLNALANHGYIPRSGVVTIGEATSACW
GVLGMGLDAALVLSVYASLVCGLLPSFSIGGKSKNNSLGLGDCQGLINTHNRMEGDVSPT
RMDKYVSGDSTNLYLPYFKQLLDMTTNDTITYNDMTNFRKTRLMNSINTNPYLLINPVTF
FLAILTYLLPLRCLFNSNYPSCTPKPCIDHGTMMSFFAVNRNDNGSLAYFAGHEQIPENW
YRVPYGEEYDLKKASEDVIATIVNDPTLLKFGGNTGENNSFVGVDVGDLSGGLYNAKNLL
EGNNLQCFIYQNLQLTALSSLTAIFGKVTESITPVVEKLLDTIFGGKLTLGCPKLQDQPS
LFSGFPGYSMSNASCSANTTGYD
>generic|BTA006706.1|
MTFREFERRVDRILRMKRELPDFGPGPNIAKEYAREVDEIVRMNHEALDFGPGSNIAQAV
DEMVRMKRELPELPLNLNSSGIPIETTGKHAWVPPGPNDQRGPCPGLNALANHNYLPHDG
VVTIGGAMTAVYVVYGMGFDIGLPLAVIASLAGGPPYFSIGGLKINSTLSRIGLTNCSGL
SWSHNKFEGDCSPTRNDLYASPTGNAYEVNMTFFKQFLDLMPPKERYTYDVMIDFRKARL
DYCIKTNPYCFLNINTLLGYIATYILPVRLMADYKSPDGYLNHEVIKSFWGVTGDYPYNM
TYKPGYEKIPENWYRRPDAYGMAQFLADAAYATQKEPSTFRLGGNTGKTESWAGINLGNL
TGGIFNAKNLLEGNNLQCFLYNCLQIGTVSILISLQEALATALKPILEVVLKPIGDKLIE
LGCPVLNDYPTLLAPFDSYGHPNYSCPTG
>generic|BTA006707.1|
MGKHQTGSGPGLPQLKHDVMYHHGMGNPHPGGPNTRPHQMGHPGMDGLDMLDPISSSAMT
TLTPMSDGGGGHGHPQLHTPSMYPMNSMMQGHHHHHHHHHGAPPHHHHPAAHHPGMPTPL
QHPDSDTDPRELEAFAERFKQRRIKLGVTQADVGKALANLKLPGVGALSQSTICRFESLT
LSHNNMIALKPILQAWLEEAEAQAKNKRRDPDAPSVLPAGEKKRKRTSIAAPEKRSLEAY
FAVQPRPSGEKIAAIAEKLDLKKNVVRVWFCNQRQKQKRMKFAAQH
>generic|BTA006708.1|
MCQSSQAPPRSPFDPNRDSFPALLRSKSFVDKSAFVNLFFESMEYSDYTMYVTAPRGFGK
TSIMNMLKTFCQVQVDADGTPLDRNSTSNRKLLSDHKLAIMKDGKFLFKYFGLYPVVHFR
FDRLDVGRGYSDFIKSFQEVLSEAYLEHSYLADSSRLDACQRSDYTRVAAKNESGWLTQR
GKDLTHLLHSHLDRRSIVLVDDFDAPLRQMLGDRRLAADDVEKIHDFLKGFVVNLVKVNF
FHHKSLITASARLIPPDVNSRVTEANSLLTVNFAENPKIAACYGFTEGDVLELAKRYGKE
AEMSQIREWYGGYPVQNSNMTLYNMISILKYFKTGKLQTHWKDAGHVQQLLRSFFAEGLL
KTDIEGSLTTNNTKMKVVDGPYSFNSRNIRILKNALENPTKAEKNVYVKNLLLKYLLDHG
YFHVKEKVVFKGYIETVIPTYEVRKRLVQYLDENSAQKSAEEKQWWFV
>generic|BTA006709.1|
MCQGNGREFYFLNSVATQKGTKPHQLLYTLNGPLDKEGVSGDWASAWILLSKRTLVYKLG
KGSICEVDLRKARCIMLQDESEGTERLTVSEPGPTLLIDAQTVSLYLLMDTDAETNAWKH
VIRTAAVDNGPHLADQQLTKDEIPTIIDKCINFIYAHGSLSEGIYRRSGSSTNITKLLAQ
FRQDAWGVQLSRQEYSEYDVAGVLKRFFRDLPEPLLSNQLHKFLCSATVLQDESEGTERL
TVSEPGPTLLIDAQTVSLYLLMDTDAETNAWKHVIRTAAVDNGPHLADQQLTKDEIPTII
DKCINFIYAHGSLSEGIYRRSGSSTNITKLLAQFRQDAWGVQLSRQEYSEYDVAGVLKRF
FRDLPEPLLSNQLHKFLCSATGVDCSEEEKVAMYRSLLEKLAPVNYVTTRRLISHLHSIH
LQQERNLMPADNLAAIWGPTLMHVESNEVQEWFKRESEVVCDLITLYPKLFDVDGDELDR
ERRMMEVLERYHDTPQRQNRPSGDLKVWIYINGKDSGSCVNVTIEPTKDANTICTQLADR
VGLRPEHLCLIEVICDGAMQRPLHHTEKVLDVVLRWGYWDEADRRANYLVITKNELFQEI
VPLAKPPLAMCGELRFADTKSKSFKSYLFEFSQARLCYYKDKRGSVKLNEWRIEDIVWYI
GYEPKRNPHTRWALTFIDKNKTVRTKENPFFGYTIAGLSKEEELKWIAALLLGEHAACNI
LPPSTLNLLQ
>generic|BTA006710.1|
MEQVSLPIPTPRKLPLSPPASSSRISKKPVPLPRTTVAIPEPPQSSPPSSPDMDSLTRRI
KSASSNVQRKREAVVEGTRHVSSKIEKSVKNMLNKRQSALSRLDSSTSPEDSAAGEKAER
CTSLPAEDIFHSISFMSPLDTQKFDHDGLNLDRSPSLDSLPPPEYPPPPLPDELYDEVTS
NYSGSLSFGESFEESVLRSLSMCEGSESNFSDESERKEKEHEASKKAARCDSWAFYGTVN
IAAKKQERRDYENVAITPQRVVDNLYTTTPSRVSFSSTEVTDSSEVVDNVYTTTPSRVSF
SSTEVTDSSEDKRVESYEASDSSSEGKKSGRPESFASSVSISNDMYDNWEPRLPAKCPIR
RPSKSVIIEFDPLYENVPQDEERIPSEGSSADDFASLPEVPERVDSISECSRDLHPTVAK
IEVREVSEEAVMEDPAGAAKKKLVRWTSMKKAIKAVAETNWSPGRRGRKGGDPRDRLERP
PLATLSASPHSGQLFRSPSGGEKSKDFVSKNCQLSEGRLFYGSDKGAVKDSIALDSVLSL
QMILDRKTRFKWHNNRYIAIHATPLGTCVLGERGQVCRDLLSTPCNTGYAPANVIYA
>generic|BTA006711.1|
MRLSKPTLSTPIIVTSDPKDLPGNLLNNALKHDPTAVPGTETLAAGQFLSITQNFGNIYL
GETFSGYICVVNTSSQTVTGVSMKVDLQTTSERIPLVGYRAGVKPKDLLPGDTLEEVIHH
DVRELGLTMLICDVSYSSTFSFRKCYKFPVLKPLNITTKFYTAEADRIFLEAQIQNITTG
PICLEKVSLESSDLFKVLNLNLLENGDSVFGHINMMPVQTTRQFLYCLLPQPALLADQKL
LNGATNIGKLDIVWRSNLGEKGRLQVCQLDRQVPAYRDMHLSITELPNIVQLEKPFNFKC
RITNTSERLMNLVLNLLPVTGLAWRGISGKHLGPLEPNKNLEIPLSLVPLSTGLLFISGI
QIVDRNSKEPFVHDEIAKIFVIQDEIAADS
>generic|BTA006712.2|
MAALGTLGMQYDDVPASPVICIQDAYKSYGSHQALAGVNLSVYPGTIFALLGPSGCGKTT
LVNAIVGRSDLDAGSIFTSLKDLKEIGFMPQDISLFTRLSVRENMRFYGYLHNLDADEIE
RRSKYLSDLLALPPFSRCPLNLSGGQQRRVSLAVALLHDPKVLILDEPTVGLDPILSKNG
GQQRRVSLAVALLHDPKVLILDEPTVGLDPILSKNMSEACSVITVVLKRKTNLSIVEKQN
KRRVAAANARAPSGHVLQKRHYIAATVPFLLYIGLMRNGKMLTQDTPLALLKEHNTDYLE
DVFLALCYQENNKTSRKISKEETSFSKVRTFEKPKRISLSRIKAQLLKNFYVLKNNLVLT
IFGLMLPLVLNICAKIAFAHDPYYLPLAIVNEEFPGSVENCPRTFTNSCILSNPEIMASC
IFLNELKNRTYVMTEYSNYEDALQDHIHKRNRGIVQFTSNFTESLSERFMVGLMGASESL
YESSTIQVLLDGAEMSIKDQMQRDLSEAFLTTMQQTVEICTDLVKPGALGPALHIEDPIF
GDKSWNFFIGFQIGFTIIGALFCSMVFSSATMLEEKMEGSLDRVLSNGVSMWDIMIGHVL
LHSITAIFYTVETYFILADLISLKGSPYLLMVILLCTGMTGVFLGGIIGLVTDHLLVAVN
GTAGFNFAFVCLTGLVWPIEGAHASLRMILPYVPVTSTIQVVKDIGIRGYGLSTPVVAKG
MAQVVMWMIVSLLAEILVIKMRKGTWNVRK
>generic|BTA006713.1|
MIIYNFRSVSAINFKASHLQNFHSVSQPSDYFLINKTDNYRTNTKNTRTTIQGSPVSSTV
SPTPNRTPRSPNRAPTQPPSPGSKSLSGDESCSDDHPEVCHICAKSKKNTILLPCKHEMC
TACTARMATEVGKDFLCPWCRGKVEKVLRKSTGFTPTPDMTTPSAPNVQVRDESYLGTDV
VSLTFIVAELICRYASRRRSNVREYLNFNLSPLFGIAPFFSELIWKSSYACTLEERRGV
>generic|BTA006714.1|
MPLTILDDIAPRLQKARPGDALFDEERLYVCISNSESSTSDEGFVYRTMIRVVSWAKREL
RSPITLYYLANNSSKWHPRIFTGLVEGTKVKIVRHNISQKQMLYHKIDPGYQVTHGKGRI
PAKVQPPRPRGEISTRELYKNVAENLTRCRGCREPIDEADDVQHQNAAPSARHAEGSQRQ
APVATTGNEDPLETNTSPVRTQHRHGRCEPLQMPPPQPPSTQIRPAGPPLGALTPVIAPT
LFQSIGTLTCLYKIFTTL
>generic|BTA006715.1|
MITEAQFVLVCRYLLKSRIDHVYSIVSGRRVDGRIVMPKEVYMPKAPSDLINSVGFITAQ
GGCLKLCPKPEPNPQEAAQRLGTLVTYEILENFSLLIEACTYRNLIQSGLLSSETLGTAW
WMLSARKIDDPSTVADGDEEDVKILSCFKEFTPADAVY
>generic|BTA006716.1|
MSVGVNHVDLKALKEFNVRLGYNSDINVEATAELTVALLLATSRRIVEASAAVKRWTSNR
GSFRWLCGQGLHDSTVGIVGYGKIGHSVAMKLKSFSPRRIFYTSRKEKPNGNEIGAVFTD
LDTLLKSCDFVVLTLALTPETTGIISRSKIALMKENAIFINTGRGDYVDLKYVKPDIVIE
NKSDECTLNVKEMTELLHGVRSLASRKDLDFDTPDVLNLQDYWNLTGVTINQFDIILSSI
EKHLRNTSQRSTRTCLAIFLMKLRTGLSYHVLSTLFAVPKSVIQRSVHSARKVLMTEFVP
KNLG
>generic|BTA006717.1|
MEIEVLLSSDAHFELGWLDLVPAEWGIIDHQATVDFTKETVILGDPIDHAWYCQNGEPLF
MSLRVGDQPYVYVAYALLAMNAIGQALQNMLPAGPLPVGYQEFKWDNIGRTAPGQVAAHP
RPPVWMPGHHIFEPCAYQSYLWENTRLYAPYLAEAAAGPGPLWNLANLPLGPQYSRGYIL
CSKVPPSTAVLHFVPPPGLTRAPRSTAPTTHPPGRPVIPANSMEIDPAVAYGTGAVPSSG
VAPN
>generic|BTA006718.1|
MLKNGKTPTPKHLYSAIRALHIGIKGYYNQASIRQVEKDGRLLATVLLDYFPVLEHVLVF
KECRAAVKEMAELLVGEGIPASWIDSTTSDGEKERRLLEWKTGQLLRWTEATVVGGSSVF
FLTTAEKLAGSRTFLQFLNEAQGINITYVFDEAHCIPTWGIEFRPALLQTAKYYDSVADK
QVVLLSATLSLLEQRFIMSLLNVSIDETLSVLECRKNISYRDLNVKYYNQSSIRQVETDG
RLLATVLLDSFPVLEHVLVFKECRAAVKEMAELLTRHKSHFFFLDDRQFPDD
>generic|BTA006719.1|
MARDTRRNPKRIRAAKGACRYNKRNRPSHSPRWLPKILSSTRSRPRSSREPCDIVWNAPT
TPTVSQPRRSGSCQKADTSWIHLICPHSHRMVDAVGENGTAFNVAEVADNADNVKVVAVF
TEWTPADAIYWGIVQRGNTGLEGDSDAAIKRSTGDLLGIPGVRSSFVLHA
>generic|BTA006766.1|
MLATHIDTYLSPYMQNLLVNLSQSAEKNDKRKLILLNDLTLDWTAIAEVTGDVLVDINIL
QQPTSYFERALKLVWPVYHQIHSEFQEADRSRQEALLSRLHWTEQSDNIIRLHEQYSTSK
SNTTKMTLLLLLTSVLERSLGNVFAASDFQVPFLLRDLLQTEYLKSFLGNYRFCSVTFIS
GAVPSTFIQLLVGTPRSLNLRNVLWHGFIHPTEISDSLVTVLIVVLASIEALLNSKRFTV
NHRKCFDLSKFDSVLEEDSDRLFQTSVLQNLVDTTNIIPPKFKLSWIDALRLCDDLRYGE
CCLVLLPQIELLLRCAFCTVNNLPSRLLTAEAETLYTTLDQILIPKLTDNEENKLYSVLS
ADVITMLNDLLTFPNGPRLRDKLSHGEVRVEDISNHLCHHFINVLVHVFMKLQDFSSQDI
LQICSVQHSNSVDQGLYYPKFHLISVVKRSIDKSVSTIKSWESSLSPEKLNVECLSFGVE
QNLNSYLLAVERSRYSEETIQPSFQLLDDFLKSRVLSHHCSILKKFESLKYLMQIADNLL
GIQLNVQESLEEKHASLREFELRERGRKTFEKILQILPVLRQCLFAILYLIICNFIAAVL
GQDTLNPLRDIKDVLSAVQKMYLFTNRKVNRWLENVRILQTTIIPVLKRSITENVPFEAF
FR
>generic|BTA006767.1|
MFPDIPRVFNTHYKCYSVSMLPGNEREDVEKGGKIIMPPSALDHLTRLNVFYPMLFKLTN
RKMNRITHCGVLEFVADEGKVYLPYWMMRNLLLEEGSTVQIESVILPVATFSRFQPQSTD
FLDISNPKAVLENCLRNFACLTTGDIIGLNYNNKVYELCVLETKPGTAVTIIECDMNVDF
APPVGYQEPQMKSRDEDKMAVDPQEFIPEPTGFVAFKGEGNRLDGKEKRRAASGSDSGPV
ARQHYERGIPDYDYQIGTLQFFRHLKPGKEERAQVCERQKTTEPFPVYELRHIPQECANS
KSEFDLKSFSDISNDQEKLYVNQNLELGSVEWDLVEIEILKEDIATCEVPKVTTSSHFEP
SIRVLYLQLQARNSSTSKSALEGDESNASVSKKSDTNQRKVPPQTSNKDEGEKQEDTGDK
ANYDRNLGCDLPANFYHPCAFPIGEELSLYSFETAYDNAIRYTSGKTSKSASEEEPKGRG
LRKKRKSKYIQSSSESSSEEDVRKKKGKKPVQPSSSCSEEDSDTVVQRSEKSIEAESHIH
IEEEEAEESILKNYKTLKRSKKWKNDNIDTLVKDTISNMLTMSKSLKKTPSATKEEAK
>generic|BTA006768.1|
MSETENLIMQNVSDSVNWILFTNPVSSGSIEFIKCLGQKLATIAPPKKEIVETKVVMMDL
YRLVGCSRNFIRLAGVFGFGAVAFGVYGAHILHPKEGKGQEKYMFDTANRYHFLHTLALF
AAPFTKHPQVTGSLFTMGIIMFSGSIYYQVIAEDDSLKKWRITPMGGTCLMLGWLSIIL
>generic|BTA006769.1|
MQRAERNDHKEWPSLPLKLLAGCVTFPFSLVSSRWKSDVEPHSESRGPKNTSHHDRDFQY
RRHYRVAPRHKRPDSSQTACKPRVHKERGGKEDYEEDEPYAKARRSGIPRTPKSTEGPSK
SSPALRERRMRRSEHQTPCCDPAEAINKASLQQVGRRVDASMSFNKNSMCRDCIEKYEQG
IRMNYVRNLTILWFPPNFSQSKFGDRRAGSNACTLICILVSYKVHKTGLKLPNIRMQEAW
EPLMNILAESIVEGNTIHERLRKENKLVEDNLTVPEAIHATRHHVERVTEWESTIISSRM
KTSLFDYLSNKVMAWYDTVLSQKGSDLYVIVISLNRSVVLLFQKESETVTLVDSHSHYPH
GAAIAQVPFKKLRELCNWYACLLRDSAEKPIKQYELSYLYFPDMNH
>generic|BTA006770.1|
MPEVDLGFAEKCPSWKLESRFFPSKIGGAPAWLNLAELPNPDQLSCSKCNHQLKFLCQIY
APVNEKSDCFHRTIFVFFCSSAECSNVNRGSFKVFRCQLPRENTHYPSEPCPETESANSD
LTPEKFGISLCAVCGVKGPFSCSQCKKVHYCSKEHQRLDWKGSHKQACKTGQQRSVKSEF
LLPEFEIVIEPDDYSDSEASNSDSEDDDKTEVNQELFRKMMEEGKAGTLSDAKNVDDDLK
QMALGKEDKQLSKFKSIVKRCPEQILRYQLDGSPLWISDKDVPQPEDILKCTECHGERVF
EFQILPQMLNHMKWDQLKEESIDWGVLAVYTCQNNCVTGPAYKEEFLWRQALR
>generic|BTA006771.1|
MSCLDNVPLHACVWFEDGGSRKTSLAAITAGFLFFTGWWFMIDATFVNSDQMSGGYHVCG
IVGTISLIMVNIVSNAQIEGDSYSGGCFGSRGARAWLFMGFVLGFASVIASCWILIADFL
GPGSKSNTWVGVSLFIQNFLIFAASLVYKFCRVDDFVY
>generic|BTA006772.1|
MFRCPEGKCIPQLWVCNYQRDCEKGDDEFQQCPPPECDPGQHTCHQYHWNKTYCIPPHHR
CDMTVDCVDGSDEADCSYRKCQKEDFRCEVNGAGMCLPKEKVCDGYFDCRNKRDEENCNS
THGLSCSLDQFRCANGQRCIDIFQKCNHRNDCGDNSDEEGCNFAACHIGQFRCANALCIP
ASYHCDGYRDCIDNSDEVNCTTIACPNKFLCPRGAPGGKPRCIAKSQLCDGKNDCEDGAD
EETACSTANCPALNCEYKCQASPTGGTCYCPEGRKVSNDTRTCIDRNECAEWGFCDQLCH
NTQGSYSCSCYPGYILENQKSCIVNNATSLPFQIFFAHDRIVESMNANGANKQLVTNTTA
ASGLDFHYAKNILFWSDTKTRKVHAQVLSENNQNTALGGPTNGEITLPGTWAPSALAVDW
IGDKLYVADSVGQKIDVFELDGHWHAIVIGANLTNPTDISLDPTVGFMFITDSSQLIRAN
MDGVNVKVIVSEAAYRASGVAVDILAKRVFWCDSLLDYIETVDYNGQNRFLVLRGSSVPS
PSRLAVFENRVYWSDGTKQGIMSINKYDSSTIHSIYRNANVREPRAVKIVHSLIQRQATN
PCGSNNGRCEHMCIVTEGNNGEGSLGFRCACNIGYQLASDLHSCHRVEKFLLYSQQRFIK
GQVLNPIVEQFNDAMLPVVSRRARFVGLDFDAQDNEIYYSDVLQDVIYRINRNGTGREIV
LASQNEGVEGLAVDWVAKNLYYIDSRKGTLNVLSTRNVSYKRTLLKNLKRPRAIVVHPNK
GYVFFSEWDRPANISRAHTDGTHVHVFKNVTLGWPNGLAIDFQADRLYWCDALLDHVQHS
NLDGTDVRTISSHLIRHPFSIVLHEDWMYITDWRLDSIIRLNKLTGDKEEVILKEPQSNN
NRLYGVKVYSKQEQRVNPSHPCYNGNGGCQKLCFGTPSGENGALQSHCGCPYGEKLDPSS
DYKQCIADPNAEPPVAACPNKWDFTCNNQRCIPKAWVCDGDDDCLDNSDEEQNCTKPTCS
SSEFQCASGRCVPATFKCDAENDCGDYSDETGCVNVTCSLSQFRCDNGRCVPATWKCDSE
NDCGDGSDEGDFCAEKTCAYFQYTCPRSGHCIPQSWVCDGDNDCFDNQDEEGCPPIMCTA
SQFKCADLRQCIQETYKCDGILDCNDGSDELGCPTLAPNQCDSEKQFQCVKSGICIPKAW
HCDGTADCDDDSDEPKSCGEIACQQGYFKCNNSQCVFKAYICDGRDDCGDGSDEDFRHAC
GAPPFRCGSGEWQCPEVTERCINVSKICDGTPDCPNGADEGPGCDLDDCSKKHYHGLCSE
NCTQTPTGPLCTCPPGEVLTNDSRTCADLNECEPPGACSQHCINIKRSFFCTCSQGYVLE
ADKHTCKAINHTAAFLIISNRHSILVADLKEQGLERVPIIVENVVATASNMHTGTIFWSD
MKLKKISRLDRGSEPQDVIMSGLDLVEGLAYDWIAGHLYWLDSRLNTVEVATENGTNRIV
LLKENITQPRGMMLDPSPGARWLFWTDWGENPRIERVGMDGTNRSTIISTKIYWPNGLTL
DIANQRVYFADSKLDFIDFCNYDGTGRQQVVAGSHYLLHPHSLTLFEDTLYWTDRQLNRV
LSAHKFRGKNQTVVSHLISQPLSIHVHHAVLQPISKNPCLSATCEQLCLLSPSSATGYTC
KCQAGYKITNDGKCVEEESNFLLVMRASQIVDVSLTPKDKSSGFITPVIGVDGGVQVDYD
RKTGTLFWVEGRKQDEDGNVSENCTIYSMSYHGGNKTEFLSSVTGLVGAPYTIAFDWLGR
NLFIGNRLASNIEAVKVDGKPKYRAIILANNGNETSVSRPSVITLDPYEGKLYWIDEGGF
GVPPKIGKVNMDGSNPSIILSNGTAPIALTIDLEQRVLYYSTSYPSEIRQMDINGKNSRV
LLDQKNNIAYPQAIGVIDRRLYYLDPRYDKLERVDVSDGLNPQLIIDNDADLKTFTIFRK
RPEMGHPCLTNNGGCNQMCIPAESGTRTCLCSIGYKKDADITCSPYSTFAIVSQLDISRG
FSLKDSSEAMTPIAGPGHHILHVDIHYAQNWIYWVEFNRGIWNGIFRIRPNGTELTRVIK
EGVGSNGIRGIAVDWIAGNLYFTNVFPHENYLEVCWLDGSNRKVLVKTTTDAPKELAVNP
IKRLLYWIDYGQHPRIGKAFLDGSNWQPVVSNGISMPRDLTIDMNTHDVYWVDSKLDMIQ
KISFNGGNRQIIRRNLPNPMGIAIHMSDVYWVDRNLQSIYKASKLQGNNSLPTVVRSNLP
RLRDIAIFDVISQPPDDTNPCSRLGGTQCDTLSEYLVFSTRTEIRSVNLSPQSTGVPFKP
VGNLTNVVGVEFDYADHKLLFTQIRPLARIASLDSSNPSSSQIKPIISRGINPEGISYDW
TQKKIYWTDSSNNSIYAMNLDGSDLVMIARVERPRAIVVDPCNGSLYYTDWGRFGTSGKI
FRTTMAGSLKKAIIEKDLSQPSGLAVDFEDRMLYWTDAVREKIERSTLNGEKREVLVSAT
IYPFAITVHRNYIYWTDLQLRGVYRAEKHTGANMIEMVKRLEDSPRDIHVYSAEKQKCSV
NPCHINNGGCAQSCHPAPNGTTECKCDDNSKLVNEGRMCVSKNLTCEASKFYCRNGKCIS
RMWSCDGDDDCGDNSDEDPKYCTYHSCNPNEFRCNNGRCIFKSWKCDHENDCRDGSDELD
CNYPACAAGEFTCANHRCIPQSQVCNGINDCKDNVTSDETHDRCPRNMTCPANHLKCEKT
NICVEPYWLCDGDNDCGDNSDEDPLHCAQRTCPQNSFRCPNHRCIPATWFCDGDDDCGDG
TDEPPDYCKSEGRTCFGDLFTCDNGNCIPRIYICDGDNDCLDNSDEDSRHQCNNRKCDDE
TEFTCVANKAWGRAQCIPRKWLCDGDPDCVDGADENSTALHCPSPPTCSQDQFTCGNGRC
INKGWLCDHDNDCGDGTDEGKNCHSQYKTCTPQEFSCQNFKCIRNSYRCDGEDDCGDNSD
EFNCKKNTTTCPTGQFQCNNGQCIDYNLVCNKVSDCSDDSDEPLHCNVDECSKVDVHQCG
HKCVDTPTGYYCECNTGYKLLEDGKACADIDECRETPGVCSQFCSNTPGSYYCKCDEAYY
DREADEHSCKRRDRSQPWLIFTNKYYVRNMSLDASVYSLVHQDLLNVVALDYDFRDQKMY
FCDVSAKTIYRTNIGATEKEKVIHHDSHGLEGIAVDWVGRKLYWLDRHSKQLDVAELNGT
NRKTLKSGIQDPRGLAVHPGIGYLFLSSWHLQAYIAKMGMDGSNMTRILTHEDDVAWPNA
LTIDYFSERLYWADAHLDYIASADFDGKHKHVVLSGEKVPHVFAITLFEDNLFWTDWNLK
SINRANKFTGKNFEILRNTTHRPYDIHVFHQLRQLPYVNPCDSDHHNGGCSHLCLLTPVP
GVDASLDGYSDSKSPVTYTCACPNQFYLDRDNKTCIANCTSGQHRCGGEDEKCIPWFWKC
DGEKDCRDGSDEPTTCPPRHCRAGQYQCDNGHCTLSATICDGTDDCGDNSDERHCDLPCP
DLEFKCKSNGRCVLNAWKCDGEADCKDGSDEDQAMCSNRTCNPESEFTCKNGHCIPKAWM
CDFDNDCGDDSDEPAYMCRQKNCTNGWQRCPGRTNYRCIPKWLFCDGKDDCRDNSDELPQ
NCPTCNPDSEFRCKNSRCIPKRWLCDFENDCGDNSDEAEDICREAYRSCSESEFQCANGK
CVPSQWRCDHDDDCGDNSDELDCVGFKCKNGTFQCASGHCIASYFRCDGDRDCRDLSDEI
GCPPKFPGGRYCPENKFECARTKLCIQQSELCDGTDDCGDGSDEAPSLCTNFNCTTLKRF
QCGNKKCIPLYQVCDGIDNCGDGSDENDFSLCHTSTRNKPCDLYAEYQCGNRKCVDKAAL
CNHIDDCGDLSDEAGCHYNTVCSDVDKGGCEHYCVNLTAGSGYLCACYNGFTVNLTNQKK
CVDIDECALGTHHCSQVCTNLNGTYSCSCRPGFSHSDSKSGVCRANDPKLTLIYSNGQEI
RGYKVNDREALGVISNEKRIEALDFDPKTEMVFWADSSDRSIKRSFMVDAVGGQVKVGHA
QDLMMKGISKPTSVAVDWVAENLYWTENDRSGQKPKGRVMVSKLDGRYRRSLITASLDNP
TSIAVNPQLGKMFFADAGNLPKIEIAWLDGSKRRPLVTTGVRHPTGLTIDHAMDHSVYWV
DTKLNLIEVMKHDGTNRQIVMKGDALKHPVSLDVFENNLYWLTRDDGELVRQDKFGRGVP
QVLTRNLVNPSGIKVYHKDRYNQSIADPCSQASCSHLCLLIPGGTHCACPDGVNLRMGSS
EIYCDAASERPRPEPRICLCQNGGVCQDGGDKELSCSCSPDFSGPFCETKSLRSRSHGFI
SSVLMIPLIILILLTIAAGFYFVIKKKPIGKGPLGLVNSQSVSFRQGSNVEFGAPPFSSS
PPRGEPLDVEYNMTDIGSKNRDFSNPMYDALGNIETVGSNDDGGIYEVPSDVTKTKIGVV
QEPASAILAPPSNIVQKSSPQIHVRHRELDPSSTDTGKDTQKLVEEDKSEC
>generic|BTA006773.1|
MSYNKGSSSSGFGFSGFKMNARTSSRTVAIPPPPTAAISKQGYSTMSAITSNALSTTWGV
PKKRAKTEEEYFEDEEEQSTQKLEYIPAPGSPSYQGGNQSDDEEDPLDAFMAGIEKQVKK
EQGVKVTNKEKEKDKGLRFDIDEEDNEESYYRYMEENPLAGVKDEESDAEIEYDEDGNPI
PPPKKKEIDPLPPIDHSTIKYEDFEKNFYQVHEEIAKLTSEQVNELRRTFNIKVTGPSPP
SPVSSFAHFGFDDSLMKLIRKSEYTQPTPIQAQAVPAALSGRDIIGIAKTGSGKTVAFLW
PMLIHIMDQKELQPGDGPIGLILAPTRELSQQIYVEAKKFGKAYNINVVCCYGGGSKWEQ
AKALEEGAEIVVATPGRMIDLVKMKATNLTRVTYLVLDEADRMFDMGFEPQVRSICNHVR
PDRQTMLFSATFRKRIEKLARDILSDPVRIVQGEIGEANTDVTQLVNVLPQNAKFSWLLN
QLVSFLSQGSLLIFVTKKLNAEELHNNLKLKEFDPLLLHGDMDQTERNRVISAFKKDDHS
ILVATDVAARGLDIPHIRTVVNYDVARDIDTHTHRIGRTGRAGLKGTAYSLVTDKDKDFA
GHLVRNLEGASQPVPKALLDLANQNAWFRKSRFKSGKGKSINVGGKGLGFRERPGLGSSE
ASGPSSCDFSDIVKSIPPRTGPGSDRLSAVKAAFKAQYMSQFTASEDHTWEQTLENPSGA
QKPAAPAKKRERKSRWDS
>generic|BTA006774.1|
MEEEGHISDALHKTKTSHGRKQLNQSIQKRMEFYFSDANLSKDRFMRNLLEENCGEVDIS
VFLKFNKIRELTDNVQDIVKALKKSSLLSVTEDKTKVFRTTPVKEKENVDECTIYVENLP
MDADHDWLQSIFSQYGKIDYISVPKFKHSGKVKGFAFVEFETPEAAKIALDTFTKAGCKL
PSTILPNQLCSIATFDRTEKSVVKSHRVFGSHSDTNKNNGSEEDTKKSDEPMNADETTKK
SGIKKRSHESSSPSIPQKVPRLEVPEEETSKEEKPKKKRKNCQSVEESENDSKKSDCDES
GRKISEGNTKNDSVESDNEKTSVNDTSADENCQGNSAAETNRKKRRKKKKKKSKKMKSDV
ASTGLQILSKCEWKKLRNKYLELQRSKMNSLKQYLTKIKHDDNQHIMRIEKTENESTEKF
RQEPTSKEVSSTPRVQFAPGVILKLNFDEPIVDVKSFKNEVKSHEGVEYVDVNDGAFMAF
VRCRDSGISKQLNSKKLGTSSTILSGEEEKNYWEKILKDRHEKMTNKSLRANQKGRTKLL
KKAEKALGKRIRFDSS
>generic|BTA006775.1|
MLYRWRCCSRAIPQQKSNEQPNWVEIYEKTAEVLAPEVKKLLNFMYFQFSKVMADSHTLQ
ESQNSSMFLASQNKIRDTVKENLEKIIGYKELLSDVVNLCVHMFETKMYLTPTEKHMLVK
FSTKMKLVPHFDPEIVKKFKDETMHPRRHPGRVLTPAYKVPEKIYESIKKVLEDESIACL
RNDAIILTNYLQERLRPVEQEEVAQKAQLMQDRVAEKYNISNAKKLSPKVIDKAKKEVVK
SLLRHTYIWTAMDFSGYLCYTYLVGRSAAEYAIVSTIFAEINERDPSFQPKSVFDFGSGV
GTVIWASHGVWEDSIKEYYCVDSSSKMQDISRQILALEQPKKRLVKAQVYFRQFLPISSQ
RKYNIVVSAFSLLELPDAKSRLETLSNLWDKTQDYLVLVELGTHGGFQVINEARDFLLGL
FSKGRKHSFDSHVFAPCPHDMKCPKMSRNEKCFFEKAFIQNPFDNKERRAKETYSYVVLK
KGKREPDDPQWPRILEPVLVRTEHSHCRICTAHGTYEDICFSKSRHEKLPYWSVRMSEWG
DRLPITDFSKEPTLSNEPPELIPKPHIQNAQPSENADKSQTQEVLDFREDGSKQQKDNNT

>generic|BTA006776.1|
MLENCLIHHKVDPSERHVIEMEDGGSNRNHDGKMQQDSSGQRIGGTSSEALGLVGTYRSP
RPARHDSAAEQSGARISRLAPGAPLSP
>generic|BTA006777.1|
MGSAEEPKFRVDLYRRGLLFVGRCLQVVLRHDKYRLTFIKVEEPPTLLKVLAPGQVNFQI
QYQLIFCLWLLTFNPKFAQKMNSSFDATEVKCGRLEWSPVHRSAQFWGENAARLNEHNYE
LLRCLVYILDTSEDALVLSIASFDVGEYGRHYQRGKQEYLGRQVEKEQGSTTTTAKSAAG
VLAGKTSM
>generic|BTA006778.1|
MPHDSNVVYPQGCRPISEDLGPDELIRRLKTLAHTLQAMGQDEGAYQQYIPLALLLAEEH
FLKHPSRDVQLLIACCIADVLRVYAPEAPYKDTEQVKTIFLFLIKQLYGLKDPKDPAFKR
YFYLLENLAYVKSFNMCFELEDCQEIFCQLFQLMFKIVNDEHSSKVKSFMLDVLCPLITE
SDNVSNELLDIILINIVEPNKITSKNAYCLAKDLVIKCSDTLEPYIQAFFNQMLMMSKED
QKLGISSKVYELIYELNKICPSVLLAVLPQLECKLKSSLDQERLNAVSLLARMFSEKDST
LAKTHHQLWHAFLGRFNDISVQIRIKCVQYSMHFLLNHPELRADITETLKLRQHDSEEAV
RYEVVMAIVSTAKKDFEVVSDSEDLLEFVKERTLDKKFKIRKEAMTGLAMIYRRHLNDAD
VPQATKKAVTWIKDKILHGYYMTGMEDRLLVERLLNTSLVPYQLPVEERMKKLYHLFGTI
DDHATKAFMELQKYQLAIRNTVKDWLELFRRPQTLERDKEIAARVITLARFLPEPIKAQE
FIGKLSANLMKDSALLLGMEAVVRPDISCKECAETTTLILKKLGQPIMTNLYYNAVKMLL
ERISSVMIDSQAIKVLVGYVEDCLKGGNLIDELGLHPGAAGERGLKLLVMLSYVFPCHFL
HVDVIKHLFSFLEMEDEIVAPFILSVLTFLGKYKPLSECFPEQMEELIPLCKRFADSGTP
KQAKQAIRCLFVNAKDSDSLFASILEKVKENLSSTSPHYRTAIVSLGHIAYNVPNKFPVQ
LKNIVSRKIVKELLVKEIEEGSDHSIDGDWCSEDDLPEQTRCKKEGLKTMARWLLGLKAD
KVSAQKTFRMLNAFVTNKGDLLQSRKISQAEMAWLRLAAGCAMLKICEQKGVGDQYSPDQ
FYKLSHLMIDEVPKVREIFTSKLHKGLCRGLPNKSLPLDFMGFYALAGYEQDKKLKQAAR
QYMGTDINKRREYAKSLTQGSTVPVDKAMAQLPHILPDYMLVFAVPVLTHCPLFESRHDI
EQLHAARTCLWFILEALIVKNESYCYGFYKELIDKMKNHVDACCIDDNVNEKMWALCDLA
LGTILARTTTFEMKDFPAEPRITAMYFKKPDDPNFVNTAIYLPPELQYQQTNQSNSKKGL
SNMTMNAANTTKVSKAAAKKNAAAANNTAAVKPNDAKADSENGEPLPKRRCTVKS
>generic|BTA006779.1|
MSYGNSRGGGRGGFGRGGGGGFRGGRGGRGGGRGGFGREPEGPPEEVVLLGHFKYPCQDD
IVCKVQMEDVPFFNAPIYLENKQQVGKIDEIFGSLRNYFVSIKPMNEIKAKSFKDGDELY
INPAKTLPLKMFLPGNEKKRGGGGRGRGRGGPGGGRGGFGGGRGGFGGRGGGGFGGRGGG
RGGFGGRGGGRGNSFGGGGRGGGRGGFGGGRRF
>generic|BTA006780.1|
MVGGTKAEVPEVELTEDEDSQEAHVQKAVERKKLQPDERMPPINVPEKIFLCLDVTPSCS
KISLYPGKDVEPLLLLKQSILIFINNKLNWNPQTQIAIILLNGSSAVLYCPFTDRKDKLI
ENIKRIHVPPGDGDTSMEDDEEDFCLNELLKLLMMNVELPECKDKKTLPAFIARGIFFYG
RTKFLSIRNSMDKFKMFIDSPYFIFDSLFLHEDELDESVRVQIISTLSKLDNGYSYILET
DNSAVNFMNAFSLFSSHPLQRPHQSDFKDDIMSYKKSLSS
>generic|BTA006781.1|
MDCNSDSGDEISSAFLTGNGQGYIINDDMDDDAVLTGENSDDSNHDGDPKSSRPLREQDR
FLPIANVAKIMKKAIPPRGKIAKDARECVQECVSEFISFITSEASERCHQEKRKTINGED
ILFAMTNLGFDNYIESLKIYLQKYREATKGDKSTGHIYEEIDDCFASPSISGNMIAQNGQ
EDTIVYTTYQEPLQQFHMT
>generic|BTA006782.1|
MAKNEKSVFLTYLLWLLGGFFGLHHFYLGRDMQGFLWWCTLGGYMGCGWLRDIFHIREYV
ADANRDQEYMKKLSQTLRQNPKPPFSSVRFLGMIVVGYIWGSIVHLAVPEEEVGGYSFLW
LRHLVPLACALGVWSVGNIGHETGGLKLPLITAYVTYPLTFYNYFDESTSFTIMVIAAAY
MFDTKAKKWKRRFRPQTSCLKRCLILGSCALLYASLLGSYLYFNASITDEEGEQLPMREA
IYHFFKSPWWTDIKQSFIDTYNYAQVHGWMEVWKQIIDLSDPYGEQNAFKVLDLSMGARQ
SDINSRCKKLAVKYHPDRVQDPEEKKVAQEKFYEIQQACEILSSNRAKKRRKNKQFNE
>generic|BTA006783.2|
MGLFSMKKTGVVAFLFALNPVLVDYQHCIVLRSSSQFAFNSKVGNVNGLGAVIVAYSNVA
SHIHRKWKHYDDIIYSECSRCEDGKSRLNSESSNMYIEVFSAKKAEEGKPAKGVQLQREL
GLMSAVNLILSVMIGSGIFVSPTRALKEAGSIGMALIVWALCGTISMLGALSYAELGTVV
NKSGAEYSYYREAFGPLHKFWGPLPSFINCWVSIVFVRPAEIAIIILTFAEYFTQLLNPI
IPPNEIDNYYDRKKIVAIAALLIITAINFFSVKLYVKIQNIFSSFKVAACFLVIGCGLYY
IFIGKTQNLENPFKGSDLSPRAFAVAFYHGLWAYDGWSSVTTVTEEIKKPNKNIPRAVII
AVPLVTMLYCFMNVSYMTVLSVPELIQAKAVANEVGVRVLGHFSCLIPMGVALSTFGCAL
SVQFGVTRLCYSAAKNGHMMEVFSYVHSKRLTPAPAVLLQGALCLVCILAGDIITLIEFA
SFLVWTFYGLAMVALIVMRYTKKDVPRPWKVPIVIPIFVMIIASCLAIIPIAMKPQPQYL
IAVGFLISGFVVYIPFIYFQKKLFGADMFTKAVKSVMNVQPPDQDQELIAKKTAQLNDDQ
SDPKEALCVVSLLSETKDDSRRTEPSRDCREWGALSASLCVCVIASRRTLVSGELDKTAS
KSDFIGDPVLCDSIVLYGFYTGPYGTRCTNPEIDLEKLVSKELHLTEVCLKVNPKSYCAW
HQRCWTLDNIAPKPDWDRELLVCTKYLELDERNFHTWDYRKFVVGRAGVSAKSELEYTTS
KINKNFSNYSSWHYRSQYLPLVHPDATGERPIDRDIHIKGFAPNIILLFKLTLVESAAFT
DPNDQSGWFYQRWLLDLQQQLPLVLTQACISENFTWVAFNKPVCPNDTALSITGLGDGKW
KTCNGETASHVWIKDTQDQSLISYEQSKLSLFVNGELKSDLELKLVTESNDQQKMIGFRK
PSFINNLNSALVDFYSSLLESVISLLELEPDCKWPLLSFVTIARHLRFESSRAEIYEKLE
LLKKCDPTRKNYYDDLRSKFLIEDKLSELEDFTGVFDVSCMELTALYHTQYLSLFREVNL
SKNKLGKIKRRCLGNLCNLQACEVLNISDNNLEVTKVPKLPNLVTLVDGKCLAGQKV
>generic|BTA006784.1|
MCEVVMAGENLAKNLDCSKYDCYPGVEESEDEKDMDHSSDIHPDLEFGIYRSNTAARLKR
MEEEQKRNANTMHIKWEPHAAALSEEDKDELFVAKDFRRKKDKREFQSLLTEQLKKYAYL
PQNPFQDYAKFDGNGQIGVPTKKFGIFIAMLSPELRNYPMHVVVLTTAKISQLTGLICWK
CSIDFPDVTLKESADNYGLFIADDDGEVNWDFPCLDPKEAVAKFGFRFLALVEVEPREQN
SPTPPVEEPPIPEEQSQPQSKAQRQLEVDMMRMQGHMKALLFQSFKVHIINRVRSRTEVF
LGVSGEKVEIYPVASQRGPFWWSKSRSATYSIDSVVACDLRENKSNNKAVFRLVYDNSGA
NSSDVSSSLHHQPVTWSCFKHHDFEAEYKVSEEIVQKINLILDSRNSQRRAEYLAIRERK
SHRRKSFNFGPR
>generic|BTA006785.1|
MITTRVSEKDSLPHHGRCEPITIPFCMDIPYNETIMPNILNHQKQDDAGYEVHQFFPLVK
IKCSRDLQFFLCSVYVPVCTILENPIPPCRSLCLSAKNGCEDLMKKFGYPWPEELECSKF
PVAGGSDICVGENQTSSSGAPSSGKSPNGHNTQLSLGSGYYPESGYLPGSAGRPIGDHGS
SYPIIPKEAKNIGFVCPPPFKVTEGYKYSLKVGDKVEKDCGAPCDGMFFSDKQKKFVRLW
VGVWSLLCAASCLFTVLTFMIDTDRFRYPERPIIFLSVCYLMVSLAYVVGFIADDSIACQ
KFGVGDNQRSVITQGTRHELCTITFMVLYFFSMASSIWWVILTLTWFLAAGLKWGHEAIE
ANSQYFHLAAWAVPAIQTITILAMRKVEGKEESKYSLKITLCLSKFLILYDGCSQVS
>generic|BTA006786.1|
MGSGLCAELTRPRSQSHCRVLSDNDRRPAPAPACLAQSSTLPGYYIALPNSKPAHVAAHP
STDYSTDRRVTTGYRVKDKRRKKLRVWDPKLRSYGSLKFSDHASENLEVELPKFGSDIEA
LRYVPNDTQSTSALRYVPDV
>generic|BTA006787.2|
MWNPESLRGFVLIPLFVYLVLGTVFLLAGFVSLFRIRTVMKHDGTKTDKLEKLMIRIGVF
SVCYTVPALIVIACLFYEQAYLDHWMLTWNQEVCLTHMAVPCPVGERAKDLGRKPDLEIF
MVKYINLLIVGIASSFWIWSGKTFTSWKEFFYHFHGRKVQAYV
>generic|BTA006788.1|
MDDRSCDVHCNSIWGRVPLFNIPWSYGECVKDKSCVCRFNQKDLHQFTSNPCVQRSVWSS
SFKGKRKIVSKEIKAQVVRLDSRQRFEVFKSAYGKQYGSQGEDLKRYDIFRKNLVIIDDL
MARRKGNVVFGVGPFTDFTTLIDCDSQNDGCNGGNIEGALYFMKNNGVPSAAVYPYRAKT
EVCKQYLPSVKTDYEEVDPEKVEERLMYSPLPSAIYFDPILQHYVSGVFDSEDCDIDDYD
DTNHAAVIVGHYKDSWIIRDSMPTNWGLQGHWLVKKGRCGVGVRSYELKGPYPAQQNPTQ
TNQNPQQASSSKRKRLDQS
>generic|BTA006789.1|
MVRETAPSDAQDCDAHCNFAWGRVPLFNIPWSRGRRTEDNNCVCRFNDKDLHQFMTQICV
QKYVWSSIESKRGFAEEGIKEKLSQLSLQKQFNIFKEAYGKEYSSSEEESKRFGIFKENL
VKIDNLMANRKGSVVFGVGPFTDFTSEEFSAFVGITRPKRKSSRKSTQKPERKFSGNKSS
KPERKSSRGSILKPERKSSRENSLRPERKSSREKSPRPERKSSRENSPRPEGKSSFFRSL
MSDHRKSGQKDRSLKPRMLDPDSGSDSEHPGSRRPERRRSADPTPSRNRSNRRNFPNSLP
PDWRPAPFGTLHYIGPEPEGNMLVDWRIPNHLYPPTEAQNQFGRECGACWAFSTVNMVEM
MLAKEQNKVDRLSVQEKIICSSPLQNVVQFLQIHGNAKLLVAILDCDVNTYGCDGGSMVA
ALEYMEEHGVPTADVYPYIAENGDCRPYTPHVKVADFDEVEPEDLEEHLQLRPIAAAMFS
SPNLQFYIRGVFDSDDCDDQSFQVTNHVALIVGHYADSWIIRNSMPTNWGLQGHMLIKKG
RCAVGSQLFELLGIIHGSSTKRQRTSS
>generic|BTA006930.1|
MGSCMDYNNYDGLTDLSTTKLCGAVHGSLIQEFFAGKSVFITGGTGFVGKALVEKLLRSC
PKLDKIYLLVRPKKGVHPKVRLTELLKNSVFDRVRAECPASIFEKVICIEGNVTEAGLGL
AIEDKATLISNVNVVFHSAATVKFNEALPSAVDLNTRGTKRVIELCHSIYKLEALVHVST
AYSNADKREIQEVVYSPPGNPNHVMECCENMPQEMLDLIAERIQKNHPNTYTVTKAMAEW
LVAEQARTLPTAIVRPSIVTAAWREPMPGWVDNISGITGIMMEIGRGTIRSIICDQKLVV
DIIPVDFVVNTLIAVAWHTAKNRRVTDRPAVYNCTSGTINPIKWEELGVMTQRHALMVPS
RYIQWYPGFSFRTNRLIHWIYEAAFHFLPAVIVDVILRLQGSKPIMLKIFKKFKMAAKTG
EFFALNEFNFDNRNLGQLIKEIASSSDQPNFEVDVAKIGWDSYVKQYMLGIRKFVLKDPP
ETIPGARRKLYRLYWFHRLVQVLIPAGILLNLRFTG
>generic|BTA006931.1|
MVRRTNYDVYTNEEVHAELCFAESLLLKALLSFIEDETLVSFIRAGLKIRSCFNSYKECS
HILNHRNWAKKEPHKVHFESGVRVGIGAFNLMISLLPTRIIKLLEFIGFSGSKELGLQEL
EASYGLTQGLRQVLSVMTLLSYNLIVVYVFSHTDGDLQFCDTILKKQLMLYPEGAWFLYF
KGRLEFMRGNLKEANSWYTKSWKSQNTWVQFHHICFWELLWTNRNVPRWKQRIAGKSIPM
EKFCVKKSKRFFSQNNKLILPALELIYVWNLFKVIGKKRELSDRFYKVISDAELKFEKDP
EQYGSEFEADNRALLYLLKGACLRRMNNPMLAEENLRNVVALEKKIKEDNYLVPYALVEL
GIMFHEGGDNQRAIQTLDDAKKNYTGYSLESRLHFQMHSAMMELQSLKHSNKN
>generic|BTA006932.1|
MHLLSHEHHPQQHPNNCIKYELSDDPYSFVDETQSHHVQGAMQQQGPKKRGRKKKIRPED
GGMMYPSTDLMMNNLPLKPKQEGAVKVYKERKKHDRFNGMPEEEVSKRTLPDHLSHNLDI
VIIGINPGLFAAYKGHHYAGPGNHFWKCLYLSGLTPEPMTADDDYKLLKNGIGFTNMVER
ATKGSADLTRKEIKEGSQVLLEKLQKFKPKIAVFNGKLIFEVFSGKKDFCFGRQPELVDG
TNTYMWVMPSSSARCAQLPRAADKVPFYSALKKFRDYLNGVGPELDENEIVFTYSKLKTF
FEPEVKEEPKDGMYYNEFNQLENNVVNEEGEGEPLKKKKRGRPKKIKNENGEEIKKEPTP
KPPKPVVEEDKISIDGVPKKKRGRPKKIKTNLVIENGMNNSEHSNPSTHLSNCFSPPIQS
PMNLPPMYPSQPPTLPSLMNQPSSQSPLVYQPYSQSPQAPSFTHSDLSSEISAAISSENI
HSPGPTSPSLGPPEFEPPASMPEEPSKSPPPSTPNTISEENRMECHFSSPTPAKDKTPEM
NYQNYEDFSAESDSMTTVRYPHAQRPRMDYQHIVKPQISQDVASKSLSGLESLVDQIPNI
GEGEQMSEHVPSGQFSDESYLSEYSRMYPPPSTPTAPPTTQQSQASMNFSVSSLTNNSSI
DAFSVSHNYNPSSYPNLMGPPHPHLMDSSSSSLFNPLVDRTCRLGGSSMNSVGMPYPYNQ
YSSPGFSYPAPHNIHVPSPSFPYGAPYPSAGYSQTGYHNIGYGSF
>generic|BTA006933.1|
MYPARVGKHVLCTPPPPARSLDGFFGSLKTIEKGAAKYRRPMGGKQAKKAKQAEIDRKRA
EVRKRMEEASKAKKAKKGFMTPDRKKKLRLLLRKKAAEELKKEQERKAAERRRIIEERCG
SPKDLDNANEEQVKKVISAYYDRICKLEDQKFDLEYVVKKKDFEVRNSDTIQP
>generic|BTA006934.1|
MSYYPNSNFEIYSYTNSFFSVKPTLKKVSKYENKFAKLQKKAAEFNFRNQLKVVKKKEFT
LEEEDKEKKPDWSKKGDEKKGEGEGEGEGGEGEEKKEGEEGKAEEKAAEPEAPAEPPVEE
PPVEEEKPPEPVEEPQPPSPAPEDMWLYLKDVVSHENPISVEDLVEKLMNAVTVIPQPLL
KSVVKAELKKQQSQDEGGKSKAFRAS
>generic|BTA006935.1|
MGWSDRGLIDSARSFDLRFFQSAHLLDIIMTEDNFTKEREAVRKRAKKVFYGLNKLNQKI
NYMSHDELIEHLEANKLSVIGHDDVLKARLKYFFKVQRFTEAGLGYIIFSLPYYIVVDFE
ATCDTLNPPDFPHEIIEFPAVLISSRDLKIVDKFQHYVSPEINPKLTTFCKTLTGITQKQ
VDNAETFPVVLQKFSQWISSHELGKEGREFAIVTDGPWDMGRFLYGQCMISQVTYPHFAD
KWINMRKIFRSFYSQQQVSLQSMLDLVGLDFEGRPHCGLDDAVNIARIFIQMIKDGAPLS
LDLFELNEKPAQSCDAKEYLGMYVALTLNPEDTYLGISTIFLDSSKIIPNADKV
>generic|BTA006936.1|
MTEASHALPAFVNQDLSCYANSDLQCLLSYEPLRYALSCSPVDTALKRLATEYVTAANSR
RQLTSFDVRLEVDLLCSCVPQARNIPYANPEQQDAQLFLISLINCHHILNEFTKFSVVYE
KKCGYKLCGVTNSSEPQCDNVWRLSTVNSHKTIAQLLEIPSTYQNIEDYKCPTCGNKSTA
QERTVLQHPSQLFVVQLLIFGQDVKNTSFRVNNVLDITIDKRRYELHGAVFHHGGRDMNG
DHYVGHYTAIIRSGKRFIRADDSRIQPCDWPEGSKDAFLLFYRRTN
>generic|BTA006937.1|
MSWFPSLAKKIFNPQLTFVRNRYWKDRQGAGHLLKRHGYEETIHKEGLLPRPEPGDTQRL
KTLPIYRPNDTWAEHKALFGQNDYIDILGNERVKPHKILYNIPMWLRGVRGNEYQVILRK
YKTLAPGIYPVARPTKWHQLRFRIKYLSFFLNRKTKWPLRPGIKR
>generic|BTA006938.1|
MSLCQGLRELFFYFVLHRLMIYITLQTWGNVGSIDDRVESVECVRSGAGKKKSWSELKQV
VCDLRRKLSSLSTMVPSSISFRRLSDGRIRIFFLSTPLNGWETTLLYADIPECSSNTNQH
TRLPWQPVIESNFQSISLSSKFSREEQLMLERKRLATWGITSYELHEESGKLVFPASSTL
YQCIDSGYTNGPLFPSELRLNSNGAKFLPQICPSNPDLVAYICNYDIWVCHTLTGHTQRL
TYARKGGRGLADDPLVAGIPSYVMQEEFNRYQGYWWQPYSSDGIYRILYEEIDESEVKIY
SFPSSSTNSCGEVEQYRFPRAGTPNSKSNLKLLEFRLSESLQITHIKNLELQYPLLHMFP
WMEYLVRAGWTPNNNLCWIQILDRRQQRLELVLISVESFTEPPPNVYHIENNVAPPSSIA
QVICVQTSDVWINVHDLLYIFPITGDGKIDFIWANEDTGFRHLYLITSLLPCRTNGIAER
LDTAQSTVVSQMALTSGNWEVIGRNLWVDTEHQLVYFLALRETPLEKHLYVVSLLRPNHV
RLLTKPGFSYSIDFNSDCTVCVAVYSSITKLPACHVFRVAHKDSTVEGVELIPVGHLLEP
SGNNKTMILILIQCPYIFTHEISSGDYLYAMVFKPHDFVPGQKFPTVLHVYGGPEVQLVS
NTFKGMRNLRMHMLAAQGYCVVAIDSRGSQHRGLRFESHLKGRMGTVELSDQVEMLQWLA
ENLGYIDMDRVAIHGWSYGGYLTLMGLAQYPHIFKIAVAGAPVTSWTLYDTGYTERYMDL
PQHNAVGYKAGSILNYVSQFPDEENRLLIIHGLIDENVHFHQTCQLINALVRQGKPYQLQ
VYPNERHSLRSLDASKHYETTLLSFLQNNL
>generic|BTA006939.2|
MVQHLRRLRPKQCCQFFKHYSSESVANAETKSIPSPKQWSAALHRLSVMQQSRFGKQLHK
YVDKLHDKYGPIFRESLGPVTAVFISDPHEMRRVFAHEGRYPIHVLPEAWLHYNKIHKTE
RGLYFMNGEEWMLYRKLLNPLLLKNYDGQHILDNCELMVNRLIDEWYALSDDGEILNLEQ
KLYELSILFMVAVIVGSSFPKHVREVRPWTGILAKSVRDIYKESVALSQISVEFAAKWRL
PAWRRFSTVVGTSFEISNELIKTMDKMVSSDGLLYQLRQCNIPQEKINTIILDFILAAGD
TTATTTQWAMYLLSTHDDIQTKVKEEFENSNLRETCESDLMRGIVRETMRLYPVAPFIAR
FLPQDLKVFDSYIIPAGVSHFQLKFDLIHSGRNGLYFPDPDEFIPSRWERDEQTGSLKGV
VDPFATLPYAMGARSCIGRKIAQTQICFSLATIFKQYEVLPMALVDMILHLIPVPDKPIQ
LHFEPRSNLG
>generic|BTA006940.1|
MVNDSDTLISLKQLLEEFYGIGTSNVRKREIETLLSDFGRQRHAWKQCFYFMSHSDNQYI
WMFCLTNVIETVITQRWISLESNERAELRSFLYNAAVSPDSTIPLFIRNKLIKLMCIIAK
FDWPHFYPDFFVNIINLIQSRTTTKVGLLILKTASEELITLKEDISASRKEELQRLFQAH
LPQVFTILTDPIPSRNFCRSPPETHLCCSYHPLSPFIQLSNFTSISVLESSNNNEDTCEL
ALETCAHLFSWAPLGPHFTPSLLQIVFNFTSDRGDLGAVALSALNEILYKNCVPVTSLPL
ILWLCEQACHLLQNLVKIENSSCSYNFSLKFIDLIKQVIVTHWHRVESSPNFPAKEFLLA
FLRFTFQQTHVEFYYDCLDTWCSFLDYLQLQDCDHILEYGTILLKLVRDLLVYLNQEKEL
SNDSLNQDEESPKQEFVRLTVGVIEKVCDVLPSQEEVCSMVYEQWQSACAIYTNVLSSNA
NPQTIQEKDLASLCLILSKLHPYLKPTPAQTSIISTLVHLASTSTQLKLYSDPSYSSYKY
FSSTLLRIHCELFASLHTWLSQNSELDEAVYQKALSSCLEYVLPPQSEPRFTPITLQRAA
AHLFSCLAYKPHLLPLCFQPLVDNLALTHLDPKARLVVHATLFKCILALQNISFNERLNI
LTNFFGTLVKVETLSHLTSLLECCKPDKQAEKKLLYAALQPILAKIITEFHQQLSQNSNV
CVDMLALFLEAFKSLHDQMGSSFTSEAITTLMDCYNGSNTTIGIDKLLQLLMFIVELPSS
AFKHFVPCCINLCMQLLLPDNGTHVNPDIKAPLFQLVFSILLHKWQYFYQNSLYDAQVPV
DKVDSLKKVLTAVGMSLMESDVTLFAENLKSLEVINEKWKLYSRDFFKSNFLDCFLNVLL
NILIQKSHSLLIDDIITAIFNLSSVNFDIFFSHFIPVFLESIEGLDDNQRRSLRQNMRTD
TDLPSFSVNISRFISDICRYLIFNDARAPS
>generic|BTA006941.1|
MSGSTTGTSETLANSGYCSGDETASLLSSRTTPLPTVKPVLIRQDCTTSLRKSPTPNLST
SGGAMGNSDESGNTVCAEDYNARSLTELDHASSAAAAARFPGSGLRNSAPPGGFHLVPYV
RCHCERRKSHSLARSASRESVRSIHPAPTVHLTMSPSSRIIRQSSQPEATCSGHCCHVHG
GSASPIPSGSMRHLRDPADGLAMIAAESLRYNGAIRQFKQGILLNPQTLAQARRSRFRRA
YTDAAPATSDRSDVAVAKATVRAFHHFKRHLVAPDPCNLLLYTLTHTHTHYPKTTFISVT
IGTRVLYERASAHPVDFLEEFSKNDVILVMKYVRKFCNVTDEVRSAKVNQHDIMSNQYDT
MLGGNPSTISYNYANIILIS
>generic|BTA006942.1|
MKEKPGRGDSGGGDDGAGMALVGIHADFPRYTEERERAQGLPCKGNSVGSTGNLHSVKHK
PSVGYRLGKRKALFEKRKRISDYALVMGMFGIIVMVIESELSSAGIYSKNEFGNVRMSIC
TYLFSTALYHAMDNHSLRYILDFGII
>generic|BTA006943.1|
MSISMAMAFEEQKDRLDRHLRSKIDDERFSMYKEDMKYIHKLWQLFMIDNCADDWRIAMT
WQRMVQIGLELLLCAVHPIPGQYYFLWTTKLANKGGEYASRWVPYDVTLSLPMFFRLYLI
CRVMLLHSKLFTDASSRSIGALNRINFNTRFVLKTLMTICPGTVLLVFMVSLWIIASWTL
RQCERYHDEDHANYLNSMWLIAITLLSVGYGDIVPNTYCGRGITLTCGIMAITFLSVGFG
DIVPNTYCGRGIAVSTGIMIQIRRYIEGAPVGGNGRSSTDNRQNLAKEDRCVLIFRMTDG
SLLHSVLLG
>generic|BTA006944.1|
MSARCDTLEGRLVGVEEKLLAIQEQIELLPDLLSRCVQQAAQQQVQLSSSAEKANESKRN
FLHPESAAMQSTSPSHCNSPLLSHSRSVPPNTPYQWPTSPILPPISSRTPHLVPEPLQPT
SS
>generic|BTA006945.1|
MTDEINHHEFNVEEMLNKLRNFLECDRGLIVFKSAWKVHKGTKVDLRCDGRRRGDYRPME
LETDVVSTASGSARLRLANTDILVGVKTEIDVPYPENPEEGKLEFFVDCSANATPAFEGR
GGEDLANEISSRLSRAYQSLPLAPLCIVPKQACWKLYVDILILECGGNFYDAISLAVKAA
LFNTRVPQVTGSFLDGGSVDLEVSDDPFQCWRLDITKAPVLVTLSKIGDNCVVDPTAEEE
TCSVASIVVAVLDSGSLTAVIKIGEGSVHEQTLIETIKTAQKIGVELNSSLMTALNQEES
LGPKRQRFGFLK
>generic|BTA006946.1|
MGSGGRPVCQLTPEARHVLAECAEYQLAHTCSDPSATSILRQLNAANVAAPPDEFDDDSI
CMAINDTPSRVPLIWRDGKRSLTPGSPLPPITRPAGPPADPPRVPVSLVLVVLVGYICLG
AAIFAAWEEWTYLDGAYFCFVTLSTIGFGDLVPGKSFQRPDTQDGQIQLVACCIYLLIGL
VLIAMSFSLVQETVAAKSRQFAMCIGLLSQDQDS
>generic|BTA006995.1|
MEVCSKPKPLSVKGNLKENWKRFKQEFEDLLVSMEWDLKSDKVKAAKLRNLIGPEGRERI
EALGLQTSEDYSELISKLDAWAEPQKNITMERAKFSSRNQNPNESFDEYVSDLKRLISTC
EYGTLKDEILKDRIVLGVADVKLKEHLLRISDLTLEKAEKLAHAVETAKASIAVMSSSEQ
HEANHEVNPVQKFRGRGRGRGNSQRSSNSQRGQSRSKQPNGQYQQQRSQYSQSRSGNRGD
FNGNFRGKQSNYCDRNNNYYCKKCATKHGPRQCPAHNKECGRCFNLHHFARCCRANNVNE
VNVEENNNDVVKRAVESVVYRECHELVAYSPKASFYEARVINGDKADKCLETATKNLEIG
KPAENANESQVNVLDVQDHPNVSSVGEQKKPRKEWRETIFLENVPVSMKLDPGSEVNTLP
ESIFKAILKKTKIPLEKTNEILGGIGHGVARPLGIVRKVHCKTSFDVRGYFDFYVTKDSD
TKALLGIEACERLELVIRRVHSVSTNAEQAAFVEKNRDVFTGSGKVPGLVSFQVKPNPDF
KILPPRRYPIDTSEKLLNKLNKLEKQEIVLKIPINEELLCVSNILVREKPDGDLRLCLDP
KNLNECLITRKCAIPTVDEISAKLSGKKWFTVFDEKEAFYHFELDEYSSRLCAFNTPFGV
YRFLRMPFGIICAAECCHERNVTIFGGIKGVTVYIDDILVANDTEKEHDESINLVIIQAR
KHNVKFKLSKLQYKQRFAHFTGFIFSEKGRQIDPERTRALTAIADPKNKKELMSIMGMLN
YVRQFLPNLSNESAPLRELLKKDVEFLWTPYHSEVLAKLKKRVAEAPILSNFDSSQEIVL
QSDASKSGIGACLMQLGRPVAYFSKALTEAQTNIWGQIDKEFYAIIAALEKFYQFTYGRD
VTVECDHKPISYLVHKDICKIKSQRLKKFRQRLYNFKVKIIFKPGRKMYIADLLSRQYLQ
DVAEDDPEEMEYVHSVLTEEKGSLSDLEELKRETENDPTLQILKEYLLNGWPNNKSVWPD
NVKPFWKIKEFLYLVDGVIFNDERIVVPKAMKEKCLTLLHLGHFGISKTIAKATELYYWP
GMNSDVTNFVKNCPICEKFSMNNRNEPLMPIELPKNVFEVLGIDFAELNGESFLILVDYL
SKWLEITKVPSHHARTVINAVKPIFATHGYPKEIICDNVPFGAREFKNFIEEHKGKVLTT
SPNFPQAHGMIEIYVKIAKGMIKKSKESKVDLDEMLLEYRNMPLTGMKVSPAQILMSRQL
RSKLPVNPNQLKPKVVNAREKFLEKQAKVKEQFDKSATRSETEFKAGDNVAVRKDKIWIK
GIIVGPAGTPRSYIVQTAHGNLRRNTFHLKKSQTERFNPLLQQNDNYDFLEAELNDNTQL
HNVIEPDNNVTPNAQVVNNALPNGQAQNNEPENVIPRRIRRVPQWHKDYVM
>generic|BTA006996.1|
MVMNVTFLLITFLILEQAYGKKRVVIHVPNKINNIHHHHVKKVIVYKPVPVKCHHEEDKH
VWQEGWESTQKDEWLDKRPSIPIPVKHPGHPGHPGWPSPELIKTTGYVSGERISSDTWDA
TGTSAAAVAPVKYPKILEEEEADLHPLPSKKRPLPPIVNDPSDWKLWSPSDITPHAVAPP
KNPPPGPRLKAPVVQPPKEHIVTYRVVKKKVTKPKVKKPPLSSTEVKPKPVLQSHYSNQG
VKTAQYPPHSYVQQPSYEEDMYMASSSIKPHDYPKTQQTSLYSSPYSGHNNPQPPPQPVL
SQNVYHNNYSPSITVQPYYDQDPYFTSSSSRPYVNQNYARPYYDQADAYSAPKGHGIQNE
QEPFLLNPHNIKALLDQNVQVSESSRRKPSYDLNIHNPSKVRPNSSSYQMRYSHLNSTTP
TAYLINH
>generic|BTA006997.2|
MQMGPSSRVSPQAPGCISLGRHRSCRLGCVTSFFGRSERPAPETDTSARVDIPYANDPGK
MVQTASEFQLLVCAILLLTVASTQAFLFGKEQTKAGVIASIARHLSKDHKEHVVSHATTK
KDETITTTKSPQSHQSPPHFIEFVLGPQTITTIYNHSNAASKTVHIKIHLPEPHHEEHHE
EHHEHHDHDDHGPPKSFSSGGGGGPPPSYGGPVLGGGDDHHGSGGPSGSYGPPSGGPSSS
YGPPSSSYGPPGHGGHDDHGPGGDSGFGGGYGGGDIGGGHGGSSYDSSGPSSFGGYGPSS
SDGHGSYGGSSGHDKFGGGSSYSGGGGSSYDSGSLGSYGSGGHGGSSYSSGGHGGSSYSS
GGHGGSSYSSGGFGGGSSYSSGGHGSFGGSGGYSSGGHGGGSSYSSGGHGGGSSYSSGGY
GGGSSYSSGGHGSFGGGSSYSSGGHGGSSYSSGGHGGGSSYSSGGYGGSSGGHGSYSGGG
SSGFVGISGGHGSSSYSSGGHGGSGGYGGSSGGYGGSSGGYSSGGSHDSYSSGGHGGSGG
YGGSSGGYGGSSGGHGDDSFNDAGYSYGGGDTGHSSGGGFSGDHNDLPYHKK
>generic|BTA006998.1|
MYFKPDLIYIACTIYVSYVFQLVRGFSWSYYPRLSHECPPIKTRERPVSAGKHHVLLLGA
PGPTTLRAILEPATKREPDVYTVRAILEPATTPEPDVYTFDIPEYEYVEHPALSQQKIEY
VEEYEYLEDKDLRKELIKLIDFFVCFVLHTNRFSFAREAQEPDEPSPFALFLVDKQFEKF
EEKMNDEFQFAEDHMPKETPQVWHIYNYKAYMMQAFCKIRIKYEVRGGMKTGDDYCDHLI
VPKQGNSGSAFIVNYVVSESEKDLRKDAKKCLKTMFDQRFGLELENRHPPLDDVYKIAIS
FCGPKAVVEYSNATIAMKLESTTRRKTDENAQNYHLTYCIWHNIDYNLVLTVFFQADPFE
QLNQYEWCNKTTYRKKSDSKSNETIPKEPLNYTSFSANLIREDFAEFEKEMNMELKMVDE
MKDNITSDWKNLDAFRIFMALSFCPMADSWEVSTDEDTPNGRMNHLMVPTDDNVAYKTGF
ILNYGLCATRAGMRKMAKRELARMVIKDLGSDLRDHVLSVRRMYRIFIAFHGPEGAVEYH
GPSELRPPSYANTPSNGTTVAT
>generic|BTA006999.1|
MSLTDVTSCVMKNSRIHDLAARYWLAASKTAVTPIFRYTPPTTTQDNDLIIRSGSLGGLT
FWKQLVNAGV
>generic|BTA007000.1|
MRQIDNAPGSYVSSPLRRYALPSICYFRDTKMHPNSRVSSVSHMTARPLRLISWLGCILV
PQEQQIVLLVNKFAEKMLNFINVGQLNCANSSPVLEQRMCH
>generic|BTA007001.1|
MDPKWRIATFTLVSLLMLVNLVGVMGFQATAWTEFEFKGQNHSITSSSCVNLPPEFQKKV
SSVNTHGRCVTLHDRKDCSGRSIVLYPGNPYHNKLSEWIFDNKAASFGPCRFKLCNNCKS
KLEENH
>generic|BTA007002.1|
MLNKVYHDHCMRRSHCFEWVKRFKTGQEFVKDEVHGNRPSTATDICHVEEVRAKVLENGR
FELVEQSNISEGSVHTILIEYVDTHRVSGTLAP
>generic|BTA007003.1|
MISIKYAIALLLSLFAAAMSLPTPDPSFWPKHTHYIIHVPYEVHTVHKHHYHKVPVYIKS
HDHGWDSHSSHGWDWD
>generic|BTA007004.1|
MWSDWYSHDGDGSHSLSSSKSKGTQPKCEKTLSSSTATNAPRSILSQCIENVPLPVINEQ
AIGQNKELYATNTPRRILSQSIENVPVPVINEQTIGQNKEFYATNTPRRILSQGIENVPV
PVINEQAIGQNKELNATNTPRRILSQGIENVPVPVINEQAIGQNKEFYATNTPRRILSQG
IENVPVPVINEQAIGQNKEFYATNTPRRILSQGIENVPVPVINEQAIGQNKEFYATNTPR
RILSQGIENVPVPVINEQAIGQNKEFHAVPSSSHAVPSYSHAVPSYSHAVPSSSHAVPSS
SIQFPICNYTNIQFVPPIIHENQRTFMDLSTASLIQSSSQIGNQNIYENTASLASRNRKK
SVWFEGQTKTRNLLCCVIHKNKAKLDEITL
>generic|BTA007005.1|
MKQPKWNGVIGSENRRGREKEGKDRDCNIRSVETTTDSNYFKVPGSLSRHRHVSQLIGLA
ISSLVLLCRTEALPQAQSAEDIKKVGNTVTEIASASGTKPTLTKYQVLHPGKGDNVGGYT
SFDADGGYEDDNEDRGGGHYAQPFAGYHHGHGGGGGGGGGGGHHGEHLHKGEVIHKHIHE
GRVDHIHKHVGHGEHDHKHHGHHGHDHKHHGHHGHDHKHAGHHGHDHKHSGHHGHDHKHH
GHHAHDHKHHGSAGHHHKHEGHHGHGHKHHGQHGHHHSHEGHHGHSHKHHGHAEHDHKHH
GQAGHHHKHHGTAGHSHKHALHGQHNHHHAGHAAHDHKHQGQAHHGHGHSGHLGHGHKHH
GSHGHHHKHQGHHAHGHKHSGHLAHGHHHGVHGGGGGGGHHGHYSRLTEGATDRQDEKTP
PAEGLSKFYDGAAADAKDPFELDLSIFDKHEVAQYS
>generic|BTA007006.1|
MTRLFILQVLLFFESSLWAKGDDASEEPSHDRIILHIPIPITTLKHTHAVFKITENGGKK
THGLELYQPKQQHLYTHHHKGSGNRDHKRGSRKGSKQDSTTSKNSAKHAKKENHSQDKAA
EEFFHYLNTRFDEAPEKQLPRDRNEELFNRYFRTNAKSNQDTKVSSKTNHKTPRKPTKHD
HHSSSRPGRSRHSNHYRSKPEQGRSKKAHKSHSSSSNRDKNSYRGRIHKYPEKYSDDHNI
FDHDHGPDDSHESDEKVRLAENDNHDFDFQSEDDSFNLEPVDGEKPRVTIKTILPKLQPN
WADEGLISPFALNDVLFKDKKYNKKVFKELGWYPLFLPYEVQEDQEKKK
>generic|BTA007007.1|
MKPRKLICCVVALRPLRGAFHSATDGKTMKLRQLTASVPGCLKLRVGLGLLLVAANCVPV
PTPAAAPTGAPTEAVKRDKKSIEDYGPISGGWEEKTGWAPEPEIEHHPVHHHEPEPEGVW
KKKLVWKEEWKQVWRTEKQQIWKTAWKKIQVPIWKEIKIPIWKEIQVPDWKVVQKPIWKE
IQVPIWKEHQVPDWKKIWKPVWKEIQVPVWKEHQVPDWKQIWVPEWVKQWVPGEKSHGKD
EHGWEYTSHGLWKKKLIWKPEWKKIWKTEKKLIWVPEKKLEWKEEWKQIWRTEKKQVWVT
EKKLEWKEEKVQIWRPEKKLEWIHDKKQVWKDEWKEIKVPAWKEIQVPDWKKVWKPVWEK
VWVPLPKHHDHHIEEHHDHHGWA
>generic|BTA007008.1|
MFLIQQALIWYWFLIKEITSYEIVPLQSGILFQREQNIILSSHTWTVYLHFNLTEIRLGK
ENLEANLHEVRRTIDDYSKISSSKNKFQDLLESLENVNSRLGSDLQTIIDMIPQSKRRRK
RASTDNHFSEMALHENLSSRQREPRRARSSKTHDKASLFMAREIDKYQGNFQKESGALDK
TLFNSNIADAQRDFLNSKIQQRRSISEDNDSNQEPCRNKSLIQQTSQTEAASFSNEILSK
NYLDEILLNSNVLEPRKDFIHSQIRHRRALSEDLHLIRGPCRDESLIRQTDRNEVASISN
ETSIEIIINSNIKEPQRNFLHSFSRQSRALSEDFHLSRRPSLIRRINLTEFAHFPNKNYL
NKRRKRAFTSGGKLIKFLFGNPDEEDRKEIFSNLHKLNINHKNIMMNSKAQSLVISNTEE
TIAKALHLLQSLSENVTDFNRRFQERVNANDRNMSIVLDKLIHENNIEIALTSLVYFSIE
TQHAITEFRNAIQTSLSRVLSPILIPSDVLIEILEKIRNCLEKPLELIVPGTHSTVHTYY
ELSKVSLGVVGEELIITVTLPISDVSGQFQMYKIVSIPWLMNRTDIFIQWEVADYFIIDE
SRKFHAAITSSQREQCQGKHITICPISTALYTETSPICEFSLFMGEHNQLCMKTVDKLKN
NIIKSIPSAWVVSVVQPTSLTLICPNHTIYNEKVEGSFLIKNATECEILSRYFKLQRVIG
NNMSIQADFKLLAIPKIHILNEDERIQVIDIGIDDKLTDKIKSVIEQNEKATSFSAMLHE
VSKYYDEPFMEPMTAFAGTISLYCLAVGVSLFMLFFKFRKYLKLSHRGTPHVTLQVKNIG
QSPREVSV
>generic|BTA007009.1|
MKPRKLICCVVALRPLRGAFHSATDGKTMKLRQLTASVPGCLKLRVGLGLLLVAANCVPV
PTPAAAPTGAPTEAVKRDKKSIEDYGPISGGWEEKTGWAPEPEIEHHPVHHHEPEPEGVW
KKKLVWKEEWKQIWRTEKQQIWKTAWKKIQVPIWKEIKIPIWKEIQVPDWKVVQKPIWKE
IQVPIWKEHQVPDWKKIWKPVWKEIQVPVWKEHQVPDWKQIWVPEWVKQWVPGEKSHGKD
EHGWEYTSHGLWKKKLIWKPEWKKIWKTEKKLIWVPEKKLEWKEEWKQIWRTEKKQVWVT
EKKLEWKEEKVQIWRPEKKLEWIHDKKQVWKDEWKEIKVPAWKEIQVPDWKKVWKPVWEK
VWVPLPKHHDHHIEEHHDHHGWA
>generic|BTA007010.1|
MFLIQQALIWYWFLLKEITSYEIVPLQSGILFQREQNIILSSHTWTVYLHFNLTEIRLGK
ENLEANLHEVRRTIDDYSKISSSKNKFQDLLESLENVNSRLGSDLQTIIDMIPQSKRRRK
RASTDNHFSEMALHENLSSRQREPSRARYSKTHDKASLFMAREIDKNQGNFQKESGALDE
TLFNSNIADAQRDFLNSKIQQRRSIPEDNDSNQEPCKKESLISQTSQTQAASFSNEILSK
NYLDEIPFNSNVLEPRKDFIHSQIRQRRALSEDLHLIRGQYRDESLIRQTDLNEIASISN
ETSIEIIINSNITEPQRNFLHSFSRQSKALSEDFHWSLRPSLIRHIYQTEIAPFPSKNHL
KKRRKRAFTTGGKLIKFLFGNPDEEDRKEIFSNLHKLNINHKNIMMNSKAQSLVISNTEE
TIAKALHLLQSLSENVTDFNRRFQERVNANDRNMSIVLDKLIHENNIEIALTSLVYFSIE
TQHAITEFRNAIQTSLSRVLSPILIPSDVLIEILEKIRNCLEKPLELIVPGTHSTVHTYY
ELSKVSLGVVGEELIITVTLPISDVSGQFQMYKIVSIPWLMNRTDIFIQWEVADYFIIDE
SRKFHAAITSSQREQCQGKHITICPISTALYTETSPICEFSLFMGEHNQLCMKTVDKLKN
NIIKSIPSAWVVSVVQPTSLTLICPNHTIYNERVEGSFLIKNATECEILSRYFKLQRVIG
NNMSIQADFKLLAIPKIHILNEDERIQVIDIGIDDKLTDKIKSVIEQNEKATSFSAMLHE
VSKYYDEPFMEPMTAFAGTISLYCLAVGVSVFMLFFKFRKYLRLSHRGTPHVTLQVKNIG
QSPREVSV
>generic|BTA007061.1|
MTTINGFDLDSGVLRAKVYRRLRVGVTGLTVPSCSQNAIYTTEVVLKSKKELFIFRNQST
TPDSSSNFHGGPGRYQRSQRYQKRSTSVGDVALLIIPIGCFALGCWQVKRKKWKEDLLEK
IEYQTTLVPVNLPEDLSNIQEWDYRPVRVKGTFDHSREVFLGPRSLLLNGAAVSQNTGLL
STQDANKTGYLVITPFKLSDRDVSILVNRGWVPSSKRDPRTRFAGQVEGEVELEGIVRTA
ERRAPFMKENRNPHLWTYRDIEKMAQVLQTSPIFIDAKVESSVPGGPIGGQTKVDLWNEH
FTYILTWYITYSEWTTLYGGKKEGPEVSNFRRLPFNHCCVSLQPYENPYCDKDGNVFEYL
AVLRYIKKFKHNPVTGKPLDAKSLLKLNFHKNAAGDYHCPVLYKPLTKHSHIVAIATTGN
VFSHEAIEQLNIKTKNWKDLLTDEPFQRKDIITIQDPSNLAKFNLETFHHLKNNLRVETE
EELEDKGNPEARLKTVSKETRDILDELNREYKAPEKVEEDKQVADKFNAAHYSTGKVAAS
FTSTALIPETKHEAAIIEEDDVRYQRVKKKGYVRIVTNFGPLNLELHCDKVPKACENFLI
LCQRGYYNNTKFHRSVRNFMIQGGDPLGTGLGGESAWGKPFPDEFKFNLTHSGRGVLAMA
NSGPNTNKSQFYITFRSCRHLDNKHTVFGKVVGGLDTLNNMEQIEVDNKDRPIEDIIIEK
TQIFVNPYEEVDEQLAAEREEEIKKAKIERVKTPQLAAAPGQELKKFRDGVGKYINPNLT
KVKRNDDSQPLEKKKKVDGYKFGSFSSW
>generic|BTA007062.2|
MDEATETFLRKRARRAADPTSGIPDSFTVKLVSRFRRGHDSTKACNDAALTRFNDSCRLL
AAARQLSPDSVKSLSDCIDPQNYAVVLGAAKNVTGFDAATHRVENPGTVDRLLALLRDAV
SLKREETATSSVLPEESKRDLIEQAHNAAAALLQPPEIPVSADVHEATETFLRKRARRAA
DPTSGISDSFTVRLVSRFRRGHDSTKACNAAALTRFNDSCRLLAAARQQSPESVKSLSDC
INPENYAGVRGAAKSITGFDAATYRVATPGTVDRLLALLRDAVSLKREETATASVFSEGS
KREVRKQCCHFDDLLSSAWPVDIGRHAQLTTLQRRFSNPPEIPVSADVHASFREATSMVA
RVYGSIGVPRQ
>generic|BTA007063.1|
MLTPIEGAYQNRIWKIGFNTGDLVVIPSVGNFDVSPYHWMFAVSNTELAGISVTKRSFLN
RRAHIVIFNQDLRDQIWRTKASRVPHILGRPDMSRKGAIIAKRLSDKQVYFNILRCNCGH
YTDYFAYGRVYGIKGKITHLPINKSCPLYNVITEDTDVTSENFKLVDGYGRKFDLLPYKE
EMAP
>generic|BTA007064.1|
MSSVNILILAGLFIIVGPDLCQPLDNRFQLFRFAEHHSLRHSSAPSALGKHKGEHSMESS
RKRQHVLDQNNHHSLPRKVGLKDDPWQEPSKPDELPKRQPKKWTVEECERLCMRTEGYIV
GDDGSKRYYISKPHLDKHDSNCGCEASKELLGFLKTKHINTEKFLEARKRDVKEGKNWLE
THGAPVKMLTI
>generic|BTA007065.1|
MLPGILTCAAGCGPCEAARSHDEKCVFYTGINGGSADSQHDSASMGPRNYTSASVAVENS
PKHPSSPASGRHKKDHPAEGSHKHPLPPSGPSSPPPGVGEKSHKPQKFHQHRSAKLVLNE
DHSKLQKGHTKGNHESSKGINPITPEEEVGDNFDMFNKKRKGEEEANMPQKRLRPDERRG
YRPRQFTPEECKGVCMKAEGYILNDSGKHILVSVAEVDKQNNYEPVVKPQKRNWKRIQWT
PEDCKMNCLIAEGYIVGDFEKKILPDLERRIIGIATGKLDAHKGCICEANEKLLDFLKER
KLIISDFLDARKKSVTAGNAWLINHRLTPRYFHGISPYERRGEYDRALEECETKCREDDG
YLFGYSRTKRLWVSVASVDVRKNCHCKVNRELLFLLMGMNYKLSDFLDARKESVGTVKTW
LRKNRFNVLYP
>generic|BTA007066.1|
MDILDITDANLEKELSMEEEMAELEKMIDLTARRKTQPAPVARQLKIIEALPQKPSRDPE
PVILPDLPPPLKRCHKKAVNEWKPKPQAKKPKRLYNRLPVPHRIPVAPQKYEPFLPLRQI
QMQAPPVLYNVQTLQDRRFRPMPRNRREARYFQHLDLVRERGWNDRTLRGAPSKKLNRRA
ERAARWRAAHGRKV
>generic|BTA007067.1|
MAHDPGWKRAEKHTDPHLKIKNSGLGARGRGSSKIARATEKNAPKNTFRAAVAPGVEAVV
ALMLGSEPRKRKKPKRKQRVRMKK
>generic|BTA007068.1|
MNVLHRAKTIISTPSLFTISKHFKSFIIKDNDDFVTRVMNSNVPVIVNFHAEWCEPCQLL
TPQLKGLVDESEAVDLAIVDVEKNPELVHAFEVKAVPAVLAIRNGLVVDKFVGLVDSDLI
TKLVDKMSGKSNSDVT
>generic|BTA007069.1|
MGNFLSNSFRVSVVIASIDALIQQLPADACPLEHAMGIRARLIFSDRGPHISLFTSTQQG
GRRTRKQLPMIVRDDTSSLT
>generic|BTA007070.1|
MTAWRAAGLNYIQYSNIAAKIVRRVLKPEFKADAAKREDSHVKFTAWKDGKPEKPSA
>generic|BTA007071.1|
MSATWVTQLSLVLLLWLCVTSAVDDWAACPHFCRCKWVSGKKSAECRKSELSAVPDRLSS
EIQSVDLSDNPLNALPAKSFSLVGLVNLHKIFLKDCLIRDLDREAFSGLEILFELDLSGN
RIHTIHPETFRENPKLRLLYMSRNPIETLEDGLFTNLTYLQTVDMAECQISRIGQRTFEQ
VPNLQYLYLHSNRLSQLPLSSVESLHKLKSLELHNNPWRCDCRLKQFRDWTISRNLYVQP
TSCAEPDNLKDKFWDRVDSEEFACRPQVLYPGIGSVVEAASEDVTLSCKVAGDPSPEVLW
VYNARVIGNLSRVTYNERKFSIREGADGEGARWVNLTVLRVRPQDRGEFTCVARSPGGVD
ERNITLVLASGGGFLGPNKSVTEALPLILAIVFLVAIIAVLSVVLFCCCCVCRKRAPGGA
ERAQKKAANNGLSPNGDLAHHIGAHAEQEKSLLTVVNPVQKPPRRHDVTQVPANGTLELS
ELKQNLLDDTSSNFGGTGTTEIESRKLDSAEGSLQESQDNINEGEYVRASNNRMYPPDLL
AFPNLRGSQASPAGSTSSTIPESAKLHGFVSPINSPIYHMHPHGGFGTLPYSRSQSPFNA
SVSGTPIVYQRQGYVTIPRRPHGSWSSATTPTLPEDSILGMAKAEPVYDNLGCRTTASGR
SIKNGEVPMKHRALPSIPVHTSPSKLNTLPANYSSLQDFPQFKSSLQDLDMQRRSTASPA
LKFSEDYNPGAIKPLPISPNVNDRFSTLQSKPDKRRGSWSRPPSELSGTLSHAGSIENSL
SPTRRVSAPAIPSTGTLGRSKVPPKPPPKPKKKTGPLFEDEGEDGTEV
>generic|BTA007072.1|
MDSHCLDSQYKGALRQRSDDSFRVGDLGCRDSEESKAEKDQTRVLWALRGKVALDTKIMR
MRPQAANQAPRGRRRTSEYLSTLKYLFISRVASNVKMTDVPLEVQGLSVVLHVTIHVCVQ
CRQGGGARSLASPNTNTTPLIMFWDGSYFCQRAPVVSPGDSIGLFVVWYRRNDNVAIAHH
VS
>generic|BTA007073.1|
MKQFNEFKPDASRHFDATLIGIGSGIRSCIQGLRNGVRMKGVSRARVQMQLQMMGDESCL
GAGSPGPGPRDSTPRWGTCEAATVAVLVAASVDSNAVSTSRRRALSPRPTFHVRRRPVFA
DPTTAAPAATPFCSSFRAHVLRARITLPRPKCKH
>generic|BTA007074.1|
MIVQVSRASCAAPRRVASRGRKSGRPGRLSLRERVHGNAAVISSETGTGRQEELMDWDRD
PEPRCLAAPQIPTFYHRTLRIHFYDRTLRSQFYDRTLRIQFYDRTLRIQFYDKTLRIQFY
DKTLRIQFYDRTLRI
>generic|BTA007133.1|
MQPGALLTNSWRNASEHGGRCTTPAQWNVSGKVSTKCFWNACKALSVGLLLMLIGGSMAT
IGYYADQQSAGNETRGNSSASNVWVKHDPRGFHLNNLSYAGPIVMGVGGKYNKYPPAPFV
ARFFPPRPSLLVKPGPKPGAAFK
>generic|BTA007134.1|
MNPKNTVFDAKRLIGRRFDDPKIQDDIKHWPFKVISDSGKPKIQVEFKGEQKIFAPEEIS
SMVLTKMKEVAEVYLGGKVSEAVITVPAYFNDSQRQATKDAGAIAGMNVLRIINEPTAAA
LAYGLDKNLKGERNVLIFDLGGGTFDVSILSIDEGSLFEVKSTAGDTHLGGEDFDNRLVT
HFSEEFKRKYKKDLRGNARALRRLRTACERAKRTLSSSTEASLEIDALHEGVDFYAKITR
ARFEELCMDLFRNTLAPVERALTDAKMDKGSIHDVVLVGGSTRIPKVQKMLQDFFCGKSL
NLSINPDEAVAYGAAVQAAILSGDQSAEIQDVLLVDVTPLSLGIETAGGVMTKIVERNAR
IPCKQTQTFTTYSDNQPAVTIQVFEGERSMTRDNNLLGTFNLSGIPPAPRGVPKIEVTFD
LDANGILNVSAKDNGSGKMERITIKNDKGRLSKEDIEKMLADAEKYKHEDEKQKERVTAR
NQLEGYTFNVKQAVEEAGSKLSETDKKAVLDKCSAVLTWLDTNSLAEKEEYEEKLKDLQK
DCAPVMTKLHQQGGKGPTVEEVD
>generic|BTA007135.1|
MHPWHPHCAPAARMIFASTAIGFNKFMLGLYLLDVLLKLTREKELTKEEIMFIVKSYLRT
GVAALWIATTFLASNCIFRRWMPFNYYTTVSVPAFIGGLGISFESKQRIEFILYTWLNML
VETTFNHLEYLQIWRVNAVSGTALFMLANGLVMYEIRRLKLQGRTPTFYWFFSPPSVRNQ
QDIQNNNSSSTTNNNYNYNNNKGDSVKSPLGPFCPHEGPCIEEIRKATLEDTAMDRENQI
VKIKVDRTRDDDCSLSSFQEALGVVEQRDTPSTSSSSSSEAPFRSNRPIKISETVGTMGL
GLASSKQEEVLKAAKSLFSKRTRTLYQWLCPDASKTKLKASVSAAWDTLSEPEKHFYISQ
VLGRFGLRESSLMVNPQLDGIKGLPGGGGADPSRNSMRASIFKARAAVEDQEAVNALFQS
CDDAHSWTSFRRQKTLRAPRKPRSPPPEKEKRKKRKYVRRNLPNVHTPVSASVAKRAKIR
PKEEPLEEVELRVDGGAPGGRFENDEELRNDAENIAVEEEFWNNPLNPAELFPEINF
>generic|BTA007136.1|
MLSVLRQVCLILPSFVAFCEAAYKIGVGIGDVTGPAVGIPFMGYANLRQRGEGLHLRQFA
RAFIIDDSYEKLVFVSVDVGMGAHGVRMKVLKRLREKFGEEFSERNLMISGTHTHSAPGG
FLMHFMFDISTMGFVPETYDALVSGIVTSITRARSNMRKGTILFSTGEVLDANTNRSPSA
YDNNPESEKARFEYNVDKRLIQLKFVAETGQPMGVLNWFPVHPTSMNNTNTLISSDNVGL
ASVLFEQQMNPGRPIGKGPFVAAFASSNLGDVSPNLRSPVCLKTGEPCDMLTSSCPDEHD
MCVALGPGEDMFQSTKIIAQRILATAISLWNDPNSWEIKGPVRMVHQFVNMAKREAIYQD
PNTGQIRQVHGCKPAMGHSFAAGTTDGPGLFAFKQGTKSPDNPLWNSVSRILPNASAESV
SCHGGKPILLSTGEV
>generic|BTA007137.1|
MDALEPRTNGTEVGVGVVGGEVGAGVGSVYPRRDSLYIVVPITIIYGVILITGTVGNVIT
CCVIARNKSMHNATNFYLFSLAISDLLLLVSGLPQEIYMVWSKYPYIFGEAFCKLRGLAA
ETSTNASVLTITAFTVERYVAICHPFFARTLSKLSRAVKLILCIWAVSLVFAIPQALQFG
IVEQDPTHSALSAEPGEEMTACQVKMILFEHSFEFSTFVFFFFPMTLISVLYALIGLRLR
RSASMRRNAASSANSSEANDLRRRPGSCKQQASQRVLKMLGQ
>generic|BTA007138.1|
MKKRTAKICFLDLTYWCEFPTTNTTHASLWRSEKWKRLQLFVYATQTSSEHEYLYQGAII
RQSASYGVVILALALGSGAFMLADLGYDVWMSNARGTTYSKNHTTLSPKQPKFWEHSYHE
MGKYDLPAVIDHVLNETGRPQLFYIGHSMGTLMFYVMAASRPEYNSKIIVSFSLAPICFM
SHLVAKPFAKMIADSTPAWDSLIGNTGFLEVFPRNRKMSEAFYKLMKDPERHDILWLALF
NLVGTDWTLLDQAEMPTVLSHLPSGTSFQTIQALSQQLYHPDEFRAYDYGPKENLIKYGT
EEVPHYNLSAITCKMSLHYAYNDFLSHPKDVKRLASMLPDVRMVPVKYKQFNHVDFVWGK
NCRKMFGEDIIQTIQYYSTPESKKRPSRAPKRPSRTPKRPSSTLKRPPRVQKAKAPS
>generic|BTA007139.1|
MLLRQGTLSSCCVQRQRPYSQLSLRKEKPGLAPEIGEDATRNTQTSETSYVVVDSHDDWS
SVKRAHPPRPPHLLLIRDPHTPPPPATPRRPRHRLYPCCRSCGQTDCVDPGPGSRMEMVY
RKQDPAKRTGDGATRGVYTSNDVSNSSLKDIERGALEDELEAYMAGLALSRLDKPSLRTT
V
>generic|BTA007140.1|
MNHASPLSPFFQFERGEVSYIMVNFSALASTQASGIFAYLNYLTPKTRREILELLVNGLK
RLEYRGYDSAGLAIDTPNRKDVSIIKKSGKVQALEDEIKSKEEVLDVDATTEYHVGIAHT
RWATHGVPSAVNAHPQRSDSDQAFCVIHNGIITNFKDIKAFLISKGYEFESDTDTEAIAK
LVFHMYKQHPNYSFRELVEQVVQQLEGAFALCFKSKHYPGECVATRRGSPLLVGIKTKRH
LATDHIPILYSKDHRPHGRNDIPLIPRTESTAEFRPYEDKEVEYFFASDASAVIEHTNRV
IFLEDDDVAAVKEGLLVIHRLRRSVDDSLTREITTIKMEIQQIMKGNYSSFMQKEIFEQP
ESVVNTMRGRLNFRDKIVVLGGIKEYIPEIRRCRRLMLIGCGTSYHSAVACRQLLEELTE
LPVMVEPASDFLDRNTPVFRDDVCFFISQSGETADSLMALRYCKQRGALIVGVTNTVGSS
ICRESHCGIHINAGPEIGVASTKAYTSQFISLVMFALVMSDDRISMQKRREEIISGLEHL
DEQIREVLALDNKVKTLAESLYEQKSLLLMGRGYNFSTCLEGALKVKELTYMHSEAILAG
ELKHGPLALIDDSMPIIMVVTRDPIFTKCMNAIEQVCARQGKPIIICEKGDTETQSMAWE
YIEVPHTVDCLQGILTVIPMQLLSYHLAMLRGCNIDHPRNLAKSVTVE
>generic|BTA007141.1|
MLVFVTDDSPELEMPADEISSPVGGSGVVTVPGAGAGAGVGVGEVEVTLGGALQLECPAG
VSGCWSRLGSRGHLEPVGPGPGLTIDRILYQEAGEYRCLPAKIAALDKLRTHSFHVKVVV
ENGHITGSKRPDCVYVPFPSLVYPFVCYLSYIIEPL
>generic|BTA007142.1|
MLNLGDFVRKGTFSSGAAIKSPKYWFFPTIAGSSRDCRQAALSINPVRPTDVGEYSLIVR
SPKGVAEGSVLVNVTGVVGHVSSSGVSPIIVHPTSICIVMYLVALVLS
>generic|BTA007143.1|
MNADPGEFPWLVSLKRSGGHFCGGTLINKRWVLTAAHCLCKELSTPGMRHLRVGLGQHNL
STPATATMSVRVLRVVMHPDYQCSKFQNDIALLELEQDIVWTGRALPACLAPTHSSSFSQ
ERAVAAGWGWTNENLSQGKRADILQKVEVSVVDNGKCQEWYKSQGKKVAIHTSQMCAGYE
SGGRDSCWLWLTNLFVSRPGKRADILQKVEVSVVDNGKCQEWYKSQGKKVAIHTSQMCAG
YESGGRDSCWADSGGPLMLAQDDGSTIVIGVVSTGIGCARPRLPGLYTRISEYVDWISTY
VK
>generic|BTA007144.1|
MQTSARLKEEADDMADYIRRALHATIMKSPWLDEKTKSKAAAKVDSLNAMLIYQKEFLDE
SLIDSLYDEPYYDWDVDNFLLSYVRYQGSRERLFSRYNLTYDRFHWENKIFPIISNAHYR
SATNTFAIYPPMALYPYSDPDLPKYVNYGSLGMLIGHEMGHAFSLKGRFHDEEGNKRDWW
TQQSLANYKQITECLVRQYSNYSYQGLQMSGKASLNENIADNIGVKVSYDGLHAWSEGRP
LEPSLPGFEKYTPKQMFWISFGNMWCSRYTRLGASQTGGHSVNPLRVNGPISNLHSFSQD
FDCPLGSKMNPVSKCAGY
>generic|BTA007145.1|
MLKKFLLPAILKSILVISTIALGPKEGLLFKAVKPVVLKTLAKIFLKPNLKDLIKKGPLG
IVIAVALVGVLSMGGLVTAALAACFVGSLFFRGFKNWA
>generic|BTA007146.1|
MEYEELKSILPAITSVFGGSFLNFKNASVFATDNREQLLVDLLSSYLRSELSKSGTEDLY
GPFKSQISAVCKLLELWSNDLSNIYWIRNHKYQDQKARKIAGDLLKRIQNFKDCTIIPSG
LISKSHSHKIMNEITGSHDHANIAILKRDSMDNCIDWIHVNSGNAYHQHCGSLTGQNVRS
VLEITKIDPANITEDFLFLLVGLKAIKPGVSLPDDTYYKEVSLYECLLVFLNGETTFQSH
HDENFIPFSPISFVHMWQVIEQAFGYLLQHFIGEAYRTVHQTLLTGFKISLVEKTFSSHQ
NCGTQLSHFLLQEMCRELAQQAFDHGSEKQKFHSLKLIDEIKEFMKETCHSQELLASQKL
HLSEICDSSLSFCVPNLKKHVLTSQCLSLPILKVEPKFVKPSKDDNIIAYLKIFKYSFVE
VLINSNDLVDVALLSYGIEMFFIDYLANTDILQASEGSPFCSDDTFLAKMLIDLAEAFHN
CQGKLLDHFLSNLPYQPNFFAKNVIIQFFVYASVAALNLRDQRIMDLLRNYNLSVAISDT
ISLIDIIPHLVIPNAAWLKVLLSLKSFFTRKEGQKSLFSHSKFYKSLFSFEISNNAEIEN
TDVEFASLLLQTDLQKYFQFINDNSHLGFEKYNRKWQKLAYTDEYLPTIYHLLLKIAYFA
KVSLVKIPSWKNNKQIKVGWHFKNSTFYNAPKWVVGRTEYWRSIVHFKIDSKTVSTKPDT
NLITSYCLKGPYQRLIINEENVFTPHDHLMEDEVIENEDGEPASIISCHRSENEIIASQN
LKPCTMDRIRYLQLGFLQSVPLLKIERLFIALKELQLDVCCEEDCILIKQTMFEISALRN
TEAGTCSLLQWTANENPALIHQLGLLFIEKALVMQHRLTQHQALGNILEISLGLLSFYPV
EFKDEFIKHLTEIYYLLKKFIVQPPSHLSDSTLLHLNAYLIISVQVKPELLELETPTVLK
ALIAIQKYEAEGSRLDNDVLLKMYFSSFIWCSRIQNYLKRNENLLNDILASVIPHWNKKN
KWLMDESRSLFSCEEYTVKPLLGTIYYQNRPIVGLPNSILNHKIFKDYLSQANFAVMPGT
RKIDGNKLPCYHSVDHSPKTRLTHTKDTLLIEEFIKGSYQLFIPAEELFGGRCYPAFILR
SPDSEQSFSHWLVDDQKLLLVKDKNRQVMYQWDLEKNFLFSQEQSGFVVPWENFKNSTFK
DCLEGFELSCWIEVIAQTFPDGLVQFQSLHFPRLGLHFYMKEGKFYCQQIHGYYIAKLQS
INSLYGFSNYLILEKKEPNSTSRKIKVVIPHRQVFPSDEFWDKTVFTNLEEVQTPAYFVY
DFDQKTGLLKCHHTRAQLYLALLYYCCASLDDHDASNINSYHLSRENLEACWKDQPFDEV
ELDIIAQFIDPVRMRDFHPHRIALYLKVISLLSSSVQLAFLYMDKPSIESKDTSYALLRK
CDEYLPYLISQYIQHKSTISLTVRLSFEEEETIMRRCPDLFQEYKQLYFNQKPWIDVSVE
SNKSYKDHYGMLFDKESMVKTSFVHLFTTNITEFNFITEQDEVDFSSGFHRILLNIFGLD
NFITLYKLAKCAKKFAITIEKYLYLLHHMVFRAKINYDRFPKKLVMMLARVLLLVVENPI
FFPDPPPWFGVGAEYVDLSKRWVTRNDLIDDFGEFCWKPTKIYETRREEQDDRREAQIQH
NEENSVIWRNFSRSDLDSQSRPKRFPENPINFQLTYEKDVTFRDATKLIKVRKLYLEAAY
NDSMYQFFERVLSLCDRLKYKSSMGWSIAPFTGNSVTVRFLAEKFATSIAQPVNWEKWTI
PHEPLIDLNEYFVSNPLSFPNTEFLFDAQMAKPASEYQYQFCKELKASWTIYHNETQLSY
SWLNPQCQGKLENTLQMKQQEICQKAQIIWGIISEQLKQRPNSESDNYFALRWHTGQVLH
YHKGDVLQLLVEPHKLATYNPDCFDKHDYIIQKLLLYVSLEIQASKINRDLALIEQSKKS
GSEVEQFSILQSLVSSLKEHINPASFRYPHWFLFQFENEIIVRENQCELIKSMLKGKEKA
MYQLNMGEGKSSVILPLLCSNLANGEQILRINVLSALLATMKNFLRQRFSGLIKKHVYTL
PFQRDTDVSPQNLKLILEVLEKCQKDRHILLVTPEFHLCLQLKLRELMLENQEQIGATGV
FNWETYRRRVPCKIEEYKDLESAEKENLLKKQDECLRVCLQKEKYLNSKDGILKVPPSGQ
GSKKFAQFKETINDPTFREWSCLKAAYRELLYNSTLGYADSSKKLSLLNKIDELPIMDLL
DESDEILKHGTELNYSVGDKFVFAGEELRWEIPQFFIQAIFCDLEVRDIISKGKVDGFTV
LNLNYSPRGGVPFIQLLNEPYYEKYIKPILIEKYFTKIVLSLRKYNVKADESVIEDETCT
LRQYVAAELSCDAEKKLLHFLADKGQLKDKILIAKGWLSHGILFHVFNAKYRVQYGLNLN
QQLEGHRMKSIAIPFFGKDAPSPRSEFSHPDVMLGFTIISYLYQGLNEQQLKETFLRLKD
EFSHQVADSHLQAWAEASRTWIETLTDSFPPRMLTSLKHLDLSDEQCLSKVHEFLSCNPP
AILFYLNQFVFMLDAMQYLYKISANAHSLVGYNAALGFSGTDDRKLTMPFQIKSLRSATQ
EGTNGKLLSVLTQERNSSYHSLQVEDTNTLLEQLCTYVSKQSHCHALIDAGALVTGLSNY
ETALFLLERLPVNILGVLYFSDEGNSLTVLTRNNKSMPLQDCFLDEQSLFAYLDDIHTRG
TDIKLPLNCHAILTVGMGMQKDKLMQAAMRLRHLAVKQSVSLWGTEATTLAIARNSSVEK
AKINSYEVIKWVTQNTIDLISSDLFPVTVRKINFQFLKKAEIWLKEAPEKLDSLLKYCKD
KERFSLEEFYAVTPEDQDLANCLYYLVAGRVKAFYQDIERELRIKQLCNIDFYKKLTNPS
DKRIFREELDKICKEVVSYLQTGRVLDSLDNDEEKEVEVEIIEEQEFSTKVGSRSFYTEL
DWNVNLIFRRDFVALARREGYIEPIHFIKKYVQIPADMKNILWHSDIYMTCNFVQSVEVK
GKELLDNYLRPVDVIFIHRGGGTTRLILLSGQEAAQIKIKCYKKLNHNNLLVHLHDINGE
TQLPVGSLVCEREQKLLTIVKLFSGECQFKSSSEVQCLTKFVGRLYPKCFTNSIFPVDDN
VSEKIYDVLIRSGYLDFSGTMTRKLLKLLAPDNSEDTPTFALTDETQIYCEHVLESLHQI
YKELIVQSSKSMRENLNTLREWVGTRGRLKDYVGSSLESILNLEKELMILS
>generic|BTA007147.1|
MQLFSAALFTLLVAGVIGMPCEEVAIDSTYGSTPIILQPTPYSYGIDPRINEAGYLADEP
LSEGYPLPDEGLLGEGDGIISYDPHLPEY
>generic|BTA007148.1|
MSEGEEARPEGPSGGALRDVELGRTQVAAVESSVGGSYTQTTNVGSAYGSKAQLVGEPTG
FRKVLHQLNLEALPRLANYRRSFSKRRPSIGELYGDAAKNGNGVANGGSGENQLALVPAH
AGMKLGWIEGVLIPCLLNTWGVMLFLRLSWVTGQAGIWQSQLIIAISAVVCVITSLSLAA
ITTNGEVKGGGIYFIVSRSLGAEFGASVGVIFAFANTVAASMNTIGFCESLNDLLRLHDT
KIIDGGVNDIRLVGVIAIFVMVLICAAGIEWESKAQNVLIVLIIVAMGDFLIGASWGPMS
DLQIARGFTGFKAQTLIDNFWPDYRFSEGQEQNFFSIFAIFFPCVTGLQAGANISGDLKD
PGTAIPKGTLLSLLISMASYSLLALYSGLVAVRDASGDVTELASREYLNCKTRHCEYGLM
NSYSVMQLCSLSGGILIYIGCFAATLSTALTNLLSVPRLIQALGNDRIYPGVIFFSKAYG
KTGEPLRGYVIVFFASSAFLLIANLNTIAPLISNFYLASYALINFCTFHAAFVQPLGWRP
KFRYYNKWISFIGFVICLAIMLLINIITTILTVVLFFTLYVTVIYRNPDANWGSSTQANV
YKTALTSTLKLNYVSDHVKNYRPQILCLSGMPHHRPALVKFADCITKKCSLLLAVDLSDD
GLGHKQRLARIDQGNAWLRSNKIRGFFNVVQSDTFESAAKSVIQAAGIGKLRPDILMVGF
KEDWRDCPYDELLGYFHTIQFAFENRMSVTVLRLPPTLNSNGGHVNKGMDETELIDKNSF
AIARSVSGIILPSDSNYDLTKEVALTSSNTEATINLRNLNYSNSGMSPVLEHRQKGTIDI
WWLYDDGGLTVLLPYIVSTRKRWSDCDLRVFALTNHHQDIAAEERNLANLLSKFRIGYSS
LKILSELDGRPRKETVTLFESLLSSFRHTENTIIRDEEMNLLSEKTNRLMKLHEFLHANS
KDAALVVV
>generic|BTA007149.1|
MARLRDERPAHPRQFCTRAAAMNKQQEAQSDSVSTVGVSVKDYPPSDVYVSEPPPAEVTI
SRDVSIGSESPEESGWSWMNSAKTLHDIRMVAHPENPCKSLPARPGTERTHAAAAYCKNA
HAGFLHHLDLSFRLRCPGSALESAPEVACSPRDKKSIQEPAQKVAQPPSMAQTQQQQQQS
YFPQQQQQQQQQQQQNQGQQQQADAGLPIQIKLPLQLDFDDLAASLLEKNQRSRMNCVVE
KRRAEEVMDHKPKMVRLPFGVNLTTDPRYEHVTGERMAIFCESGQDAR
>generic|BTA007150.1|
MPNWPGRRYLGPGNPLEAGEPVDSVDRIAKLHDIAYEYARSKKDIFHADKVAVAEFATEF
ASEAKRWKINWGALAGTVGLCTKNLVEGVLQTTLYPWTPGRIPRNERLALSCVREMVKIK
HFQAAKRGGTRVDYGDYWNGPEGAAVLEYVDAYLERERAEYPGKFVALEFCPQTHAERIL
KCLAKRRHKRHGHRRLPPLGGDCSDE
>generic|BTA007186.1|
MAPGTSSMLRARRRDVNVKPNRVLDRSSSRGMIYENEELRLRTININAEVERSQSDIKKL
RRENEQLKREIWQLREEYDKLEDKLKEKEQLEEQEDESEDEDEEEENGEEENGEEENGNT
EESAEKENADQENAQNQRKAGSIRKIFDNLSTVEEVSEESSENGPFSSSPKQEIGYPPGS
TIPPQYLAAPNHLRPPPPPQRIDPSVFPNQTTNPFLQPVAPLCPCCRLHGGPSDPRDPVQ
NGPVRVEGPTLRTGPDVGVYSDGSQTDCLDNCTSLDHRLHPLQPSYSHFPLPCDAINGVI
QEVKYSTLPTRIQTPNTQPELPLPNFRSKVTAMDAMFGCHHQQVSHPSVDGRLGSAGRGE
SQSDVSIGSHDLTSDSSPPTRSHPAQIGSSWIEVDPCRKYANIGMLNMFY
>generic|BTA007187.1|
MNCWAWCCPQDTAACCCCITAVFLIFVVFLPLGYYAAVKHPWLYTVDPYKTTQVYHPPHN
VNQTFWAVLPAMPG
>generic|BTA007188.1|
MWLDFFLLIQLKSPISASRNPQPTDPYTNLLSLNHEAESPIVPPTIDYDSYMERINGSLQ
DKDFEYMLDYYNNKSSIALELLHNFDSSDISRMLVEKAAYWNTTPVQFLEEMADLISLEK
EQYSTSKGNYGTDPEKRLSFLKKKYNVSAVCEVPDCVSISRVAYVFPHLGLIGARPIFVR
KEMKQVDSASSEQVLVVEPNVLGDPLFGGLIPLPPSNSYGPNSGLSPENLHRIITVHLYY
SRDILYRNETVPIRNQCIMLHRRMRKSLLSGERKIRLLKLHDVLSDERYDTRLRAEIGTA
YDHISTDFKSSIPNWLYEYTTLDFGKLL
>generic|BTA007189.1|
MNFLSVVVLVCCLFAAVLSAPAEFYTSQFDNIDIESILNNEKLLDNYFKCLMDEGPCTLE
GRTLKSLVPDALNTSCAKCTDKQKQIARRVITFYLDKYPANSARIIKKYDPENKFKDGIE
KALLGSR
>generic|BTA007190.1|
MQGAIYIESSVAVEKCLNLRRGLNPCGNTCVDLLDNPVKYRKKTCFLGTYSKKTKGENDG
VIIESLVGCRYLVYYLPPLSIATTRFHQWDPSVYLLSSLAIALSINFNNRPAGGYIWTDD
SDAPASNIDEDGEPTDYDDYEQAVNETEGVDQGVLSGNKTTQDRGPNLDLSQLPSHILGS
MGVGFTMPGYSGSPHGIPTSLDSHAPKEARCEVYTGTVCTEFTQSDLVYIPGGQTQAEIE
SKLGSALTVVNTSPDLSPSCQQFVKPSLCYSNFPLCRKHTQIPRKICVQDCEILENELCR
VEYAIAKRHPLIGKALNVPECDDLPPRKTQESADCLPLGIPDPEPVDGRTVCTEFTQSDL
VYIPGGQTQAEIESKLGSALTVVNTSPDLSPSCQQFVKPSLCYSNFPLCRKHTQIPRKIC
VQDCEILENELCRVEYAIAKRHPLIGKALNVPECDDLPPRKTQESADCLPLGIPDPEPVD
GIDNIWLYLVIGISCSVTVVVFLVIYLCCSRQKNQKSMRNRLSSPVRVKNSPSKNKTSNG
KGTGLEMSALIPGSTVSSVKSETRSRVREYHLSNVHFLQELGEGAFGKVYKGEVMKDNEP
MLVAIKTLKENASAKTAADFRREVDLMSELRHPNIVCLLGVCLSSEPLCMLFEFMVRGDL
HEFLMAHSPRSDLSNSHLSQPLDQQDFMHISIQIAAGMEYLCSHHYVHRDLAARNCLVGE
NLTVKISDFGLSRDIYSSDYYRVQSKSLLPVRWMPPESILYGKFTTESDVWSYGVVLWEV
YSYGLQFVLIIIRFDNSFIFFTSSSKDVLPLYIKPAS
>generic|BTA007191.1|
MFEAFRDNSPLIKLRSSPVYFYSLTKMYKKLRLKIASKDQIGIYIVKPS
>generic|BTA007192.1|
MGFELTRFSEDVDEELVCPICSAVLEDPVQAPICEHAFCKECIHEWLSRQPTCPVDRQAL
FTPQLKPVPRILKNLLSRLNISCDNASYGCTAILKLDQLSSHLSECEHNPKRPVLCEQGC
GLVTPMDEVKDHNCVRELRSLIHKQQQKLSDMQQEMSEHRFQISEQKRELDLLKEFMRAM
RMANPTMQALADEMEREEVIRWSTSLTRARVTRWGGMISTPDELLQVVIKRSLSESGCPP
HIVDELMENCHETNWPPGLSSLETRQNNRRHYESYVCKRIPGKQAVVVLHCDNPHVNDDM
MAEPGLVMIFAHGIE
>generic|BTA007193.1|
MSQSQIGMDLSIVLSQLKITERNAENLHRILPSTQVLREYNCAEVDHIVCTLTESWLECF
SPETLEKELLQDIFLVIKSRILLAYNIVEDIIKNKNFSQVNQQLIEEKLMENVNLLTAVE
NVLVFYSKFTEISANYVPLTLLLVNKVVPAGYCHFKNCFSDEFCTSGVENIRKLYSNLFQ
KSHSILILFSRLVTQKVCFNCEHESEMILLLQILDSIPGVADALMNSFDMKMMAIQWKFF
FNLAQKHIKHIHARFDVSKSLTSLIDQVISRMDQIINKEFFSLSSAEIVEPINKIGIFLL
TVTILRKLLSHPDKKAVEDRWIKHDFNILNVPFNVMRNDNTHLFFHITLPGELYGDGNAS
EIHPYRSLMISLSAFIVRMISEDDSSRVELTLLKNVCQPEIWPAVLASDVWCAVSRYASP
ELCLHQVEFFVKKILIWPTEKKNQPEWIFFTCLASRLFSFLSNHHKEKIIKNHPLSAENF
CIWSALRIHPPEGGQQKSAEWLIRGTLIDFLISEKKTKLTNMVLLKLKNLCSKGNSFPKM
CTLIILTALSDKILEEDDRKNQIIRTTTELFQALLCDSNPTVRQKSYETFEYFSIITRYG
EVISLTAGKNPNLKECIKRYLNHSLEKFLNPLDESEYLEKLNKIKYFHKCSVPIDPTTLK
PICILENEAQSCEEVPLKKIKLDCKSEIDTCINAIKTNGSSLLQLTVQSISQVSEDQKRQ
LTSVLRALTERFQ
>generic|BTA007194.1|
MADLRFLIGSAVIAVSDAGTVVTVSQDQSTQIFIVIPLFSCYNCIRDYILQVHRVSSIFS
EAAVSTPLPPSCLVEKLKQKAEARSVSNTMKTVIKTYSSKKPVQPIELKDDPFDVLRDAP
KPSPSSPVSIFDALLATSKSSPSPSDNSNKDDSLVALPDESLCQRFLQELSLSSAGSVER
FNSEIELKKNEIRKSGDAYKLTTTSDDPGSQNAKKKKKKKKKKSNQKSSDQEKGTPYLKS
ENEFFSPSVESNTVLSSREEDKENYHVSSTKRGKKKRRTKKNEKCENEAKASSDERCRIP
IVVKPPTPSVNVPTKRLRQPTSDKNLLQPSAALKTAKRPIKKSSTGRVLDLSSSENELNT
STCTSMKDTSELNESQASQRNDFVFKNVTTRRRGRKKSIKDCNLVKHVLSKSLKTSVQSS
SISENVSLTSLADSPNSSKTHSTKSLLSHQTESPSSVLSLSTDSMSDISPLQTSLSSKRK
KSSVLAMSTPNASVSSTSYSEIGASPSSYSSDLETGESPSSSGLPNVSISSISSKSSQDT
NNALSHIETSLQNISLSSNSSCSSPSSSNPDVKSQSSQSSTQSCRSKIQTIQKESDTLDS
IISTQESGQSCDVTENSVSGKSETEQICHTSTIRNSETLIAPKSKDDDGFKKPFAPMIPI
SKQQKKEPNFYVQMATIQEDTIIERYSNTRFSLAAHSKLGTSNMNFSIMGDTTASNMSIN
APATANRFVLETGKLYRRSLLRARRESRKLNLSKASNSSSLNFLHETTQFSNQTDYFTQN
MDYLYKSHLCDTKIQDVSQRMLLNHTEIQDISQKTLLDISKIQDDESFQEVPDEEVALDH
LLQKISAKELTFERCYQDGPLKFSELYSDKILRQCKKLGEGVFGEVFLLGQTQNNSVIKI
IPIEGDKIVNEERQKKFHEVLSEIITAQVLSDLRHTESNNTVNFNQVLAVNIVCGKYPPI
LIEQWDIYAEKEKTYNDRPDMFDEEQLYVVLKLENAGKDLESFEFTKTYNDRPDMFDEEQ
LYVVLKLENAGKDLESFEFTSAYQSYSAFLQLAFALAVAETEVEFEHRDLHWGNLLIKPT
KERLMPFVLDGVEYSIPMHGVQTTVIDFTLSRTTFKHELGKYVVYFNLGNDPELFMSEGD
YQFDIYRMMKESNNDDWCTFNPRTNVFWLHYTVDKLVSECHYKKSKDWRHKRYLSLLKKI
RENLLSCRSCRDFIKSFNETYGRPITDLSAPSDTK
>generic|BTA007195.3|
MIQDSTQLVSAPNSPFSTPTRIKQGWTSLLMFCAFSTIMGLAIPMGYGIGVINTPADVIR
AWCNETLQANYDVVLTDKKDLDLIWSVIVSVFLLSGVVGSFIGGWLANLIGRKGAMLVSC
LLSTVAGLCFLSPLIVNRIELLFAGRAIVGLSAGLGTAVVPMYLLEIAPTKLQGSIATFF
SLGITIGVLLGQILGLNWLLGGETRWPYLLSAYILCVLFCLLTFPCLPESPKYLFSVKNE
RQSALQALSRLRGLPADLLQSELDSKDTAENNFNNEEIQTWSVAQVLRTRSLLLPLALVI
ALQAGQQFAGINAVFFYSSDIFKSAGLDETSREYAVIGTGCVNLGVNVIAVFTLKYFTRR
FLVLLSCYGTVLSLLLLTLCSHYMQTVSWLPNASIAVVMLYVFMYGVGLGPIPYFIGSGQ
YT
>generic|BTA007196.2|
MHDYMDLSHLSQKVSPGSLHSQHSDVDPLCLSPNASSGSPQSQHSDASSGKEHDPPTMDE
LDVFVKQFKKRRINLGFSQSAVGSALGPLCGHEIPQAIISRFEASMLKFKNMCKLKVFLQ
KWLDEATSMSVSATSIGPASAQSGNKRKRQGKDDSQKLALEQHFHQQPKPSSCEISSIAD
SLQLEKKLVRHWFGNRRQKDKRMTMPSRIERSQDRPLDSKKSSGPSEQKRKKDNQSS
>generic|BTA007197.1|
MIRLNKLVIGEAVLLIQNKQVVIKLVRQSLVPQNQNFKIFIAEEELKNISFERGPVKVKK
IDRLPPPAKEIVFSIADGDVNHEKILEYLAQNYRNHYFKIGSKLSFTFYGTKLTAIVDSA
VKHFDGNDVAVNFSYLSLEDDSVASGNFVQSCESTKWTLSGSSSQTEKTGEKEVFMLSKV
GGLRNVISQLQDMIKLCLSSKDVGIRKPASGILLFGIHGTGKTMLMKSLAYSFNVNVVEV
QSSEVFSKYFGESETRIKSYFEEASSNEPSIILIDEVNILCPSHKGTDQQRRICASLISA
LDSVRSSKTRLVVLGTCTQPQLIDPALRRPGRFDFEIELPVPKVEERHEILKQLLSSINN
NVGDSEIESLAKSAHGFVGADLGAVINHAGTRAMLEHTSSSFAPVVTINHLQCALSSVNP
TAMREVLVEVPHVLWSDIGGQHEIKLKLRQAVEWPLTHPESFVRLGIRPPAGVLLYGPPG
CSKTMIAKALATESKLNFISVKGSELLNKYVGESEKAVSTVFYRARQVTPSIIFFDELDA
LAGERGDATSDGGTNVQERVLAQLLVELDGVSPLKNVTVVAATNRPDRIDKALLRPGRLD
RLIYIPLPDAETRKEILTIKFRKTPVCSDVDLEWLVTATAGYSGAELVGVCHEAALKALE
EDLETMAISRSHFDYALTVVTPRTPTTLLNFYQNFKP
>generic|BTA007198.1|
MSSENPIFHFAYVDRQINFAGKTFLRLKIIRSKAIQTGKMKVKELDRTVNVAWSPATLHP
ILLATGTAAQQFDASFSTAAALEVYSLNLTEPGLDMTLVASTPNEHKFHKLAWGACGLGS
DNADGIIVGGCDDGRVQMYNVSKLLKGENSIIARQDKHSGAVRAIEFNSFQTNLLATGAS
DSEIFIWDLNNTSVPMTPGTKFQPAEDVVWVAWNTQVQHILASTFPTRCVVWDLRKNEPI
IKLSDSTSRVRWKVVAWNPDVATQLCLASEEDQSPVIQLWDLRFATSPIKTLEGHQRGVL
SISWCSQDSDLLASCGKDDKLFVWNPNSSHQTGEIVCELSTSNQWSFEVSWCPRNPFLIS
NSSFDGHCSIYSLSGGQCQAPTTNKIADSFPGMERLTQAQPIDQPTYHSVVDLRKPPKWL
SRPAGASFAFGGRLVFFTSAEKKVFMSQVVTEPEIIKRSDELEVALQSGQYIEYCQNKVA
SHSDPHTQDIWNFIGANFQVDSRAQMLNLLGFTEESISNQLSKLVNKSLSIKQPADGDFS
KDNFSQFNNDQQNETNLNSASPFDSISRSSLSPQSSPIKISSGDDVDGTICKALLMGNIK
DAVEVCLSESRFADALVLAKTAGEEIYSRTLSKYFHNQRSNLSSIISAVVTNDWAPVVST
CDVSSWKEVLAGLLTYCNDDELAALCVKLGERLKTEGSPNCALKAELCYICAGNIQMLAD
AWKNDSFSPAKIQDIAELVVVLKEALQIRGKPVNVSGHLAIIMTQYAEILVTQGALKAAL
DYLRSSDEERINDLRERLEIALGHKQLNAQPVRSNNLYGRQSLGNIPPYSTSNFQQSPAM
QFGQYAPSGASYKSPASGFPPVNNQQNHLNPMYGSAQQTTPLFNPPGSTTKPPVAPSPFS
PSVMQPSFNSPSMAPPPTAAPSTLNPVTPASSALPPPPLPASGSFSGGKSSPGPSLSAQG
GVSSRSKYVVDPSVQSGYGGYRSQTPAPITAQPSFSTGPGFMNVNQPAYGDVAASSMPFT
PPASSAMYGGAQSQFVPNADVPPVVNRPYGPTAATNAAPPGWNDPPSLSASSRQQSRQDF
APQNPITHPLFGATPQEQVMSPPTNYPQMNGGYRDQFNATPSYQPTYQPQAVAHAPEIMK
SEPEPPRPKAPIPAEHQQLQTVLEDLRNRCYNTAQNPQSKRKLEEISRKLETLYDALRES
KLSNNTLSSLHQLVQLIQMGDYNSALALYTQLASGPDFAQIASFMPGIKILIQSALQMNI
YLQ
>generic|BTA007199.1|
MAGDYLNSTLFVDQIYGFYQWTQSLSDHRTKGWLMVDSPVPTFVYTTMYLSIVCIGPRLM
RDRRPFRLNWLLLPYNFAMAALNLYIAIELLIASTRLRYSYVCQPVTFVNSEEELRIANA
VWWYYFSKLLEFCDTFFFILRKKDNQLTFLHVYHHSTMFGLWYIGIKWVPSGSTFLPAMV
NSFIHVLMYSYYGLTALGPKTAKYLWWKKYLTILQLIQFTTALILGINGIRSGCNFPLWM
QYLLVVYMISFIVLFGNFYAQAYLKKGQEAFQRNICSSHLISNEDYNEIENQDGQEGKKS
N
>generic|BTA007200.1|
MASFVKNQNNTSVSIPNVELNPQGVAMYNISVKVSDVTWFVQHRYSDFVDLHKKLVEDHS
VAKDALPPKKVIGNKDPQFLEKRRFGLENYLKMLISFLQRTMPQELVVFLDFHKYDTLFL
LNELASDLFLHGDLYLSSSKSFTLDSLQLHAISERLKQPCSSLEIQGKMQDFSHILDFCS
QLKTLHVQNCEEFVGRSSIKYNSLPFDLTIFKSLEKLCLTNVIVSNIFSVGSLRTSLKSL
HVNNCRVTLMSEFLLCDEMHKNLETVNSAHVWKDLIEVDFSRNNISSIGNAVLLIPNAEK
LVLADNKIFDLGNMTVLSHLRVLNLSGNCLSDKSIENLHQKIGKIVSLSMAQNSLQSLED
FSKLYALESLDVGSNSIKDIKKVEQISSLPCLDYLVLTGNPVATIVDYRIKVFELFGDRA
QDLCLDNEKPTQKELDTAAVLKALRIAKEEDDLQELSNMCNIVQTKYHMFLHGKFINDFI
LGLALTNRLEEGLKYLELCKDDSHANTGSYAALIETAASLKKFDVALKLFEDGYECDRDI
PSKTIVVFITQCSDAGKASYIESLLHLMNRHMIIPEACFAEKLVELSSFELVPFKGSITS
ISNGRCQHCSQALTKIKITQKEYENLKVALISDSLIGGDIFKKTNPKELKNFLSFIRRTS
PYDIVVDGLNVMYLVKPDGPRHFKSRSYPVEHFLIPHKSQEGTWHIPFSTSGRINYEHDH
FYINLPELEQSKTFSWLCLKPRNESDVK
>generic|BTA007201.3|
MQGEVCFALLVVCLLHVTFIPDVEVSVMFALNLLSTYLVSVGLIELTRVSKDDPDRLPMT
YNVSFLVIELCIALTAVSEQMIKQMKDMHKKTCMARSGVKKEGLAKFMEEGVNDDPAFKF
KNGKIAIKDIENQAKAMLPPPLRDAILDATSKCSNTGLFVTSNFGNKFMMDLKAILLSLF
VVTLSLFGITHAVTHAEMDQLAVACNGQKGGWLPGNGHRPLVHFLNIYESSLGHSCSENY
PSKKDMPDQGNQGHQGQQGNQSEDQEKVKAIYQKCQQESMAEEKDLDNFKKMEMPSSEKG
KIVNKRFSKDGAMALAQRYYSTQPQNMDKAKQVIVACDKQG
>generic|BTA007202.1|
MPEQNFSCENCDANFAYEAELNHHMRIHGTEFKCNACKASFREKSALAKHMLSVHF
>generic|BTA007203.1|
MHYLSGENWQLSNAHTAVFLSTAVLSSDVSVLVVWKIGLLLYSFFSGSLACPRT
>generic|BTA007204.1|
MRETAGSEDRDPHRVKTEHVRVSDKPWSPLDFLHLRVHQIMDLLAFCMDYSTWEDSNRSA
NLPRSPPATDTDRPPYLERLARDRDDARLHPSSRHVASHRRHARSVAAPCTQPTGSQTTF
GRLRNRSVELTFKKLAEKNRLRK
>generic|BTA007205.1|
MHAAESPSRRTVSRRRPARGPGETGGDPGVAGGGPGRGGATPRRAAPGTGDQGAGVPGKR
GMHAAVMQSCSGEEVAGWMCCPFWQRRENFAYTPVLKVDLEEADSDTLMEYLYAIRRGDP
CKKLELCANCNDPRTQAEINADAACKYALDIWDRLSTSRTVRCLNAEVAKCRKATEKSRR
CYPHKWHLECSFRCTRENQSTFKFLSELVDLPEDKLPTAVKLYKIEDLLNI
>generic|BTA007206.1|
MKPIYKTCFVPKCKNTSVSAPEKLFFSVPKGPDRHSWCAMARRDKISLVSAVQCCEDHFE
PSEDVEEWTRYCFLKERGLPTFNLRIKKGVLPHIFNCQPDRKRAHSTPLRSVVEKRIAAE
TKRIALQPVSDRNNNNNKENHNPLITYRPRLSVYDSNFFMSWAHDSVCSHYESDIDAITL
DTEISSFVDGAANENTNIERGHSFSASSHSTAENSTPTTSEVTCPTCKQRESAGTRDIAT
SPLHFECTRDTATSPVDFAGAIDEEEILSSCSEVETSYVSEAASDSTYNPEESVNQCTEE
EDSAEEDSAEEDNVMEDFTTEYTKDLFLKLATFRMERNPKQYLGLHPENLELLTHIEQIA
NISKIESYIVLRKIRTDESFFFIADDLGFSISKVSRIFAKHLPTLSAYFQIFVYWPEKRN
ILMTLPISFRANYKDVVSIIDCFEIELEKPSNALNQSQAWSEYKKGNTAKYLLSCTPNGF
INFVSQGFGGRASDVTILKESDYLKILPPNSVVMADRGFKEVESVLALHNCRLVRPPSVS
EGVPMTQKEALLTKIIASLRIHVERVIKQVRETAFVDAHARFNHNFTSQLDNVVNLVCAL
SNLQKPLVK
>generic|BTA007207.1|
MAPKIVSDGYVKADSRNLPKLTLRMVVDFFNSSVRLEPEVQHVKEIRSSRASYGDHAVCY
VQVKREGLKVCLKGEVTPEHRVRNKGYPVTMELDEGLMKITKAACSGCAASSVICKHVFA
FVAWVNRRSETPSVTSVDCYWLRSPLAKVGSTDKFKLIAAMGKKRHTASVLPEHLAQFRN
LSNKTFQKSGFQVYAQVTNPKVTLSIHRMHTSYVYDTPDPHTVDSFTDFCASLMTVEECL
KVAEETKNQALSDLWFEFRYGRVTASKLHEAARCHTEDGSLVATILGAKKFKDTKAMARG
RRLEPLVLSEVRKIRKTKVPMQKTGLVLNSAYPMFGASPDGILGEHVVEVKCPASGETYP
SYFNNDFTEPAPKYKAQILLQMLLCDKQKGLFCVADPDFENNGFIKIIEVKFDRATIMEL
ITAATEFWRKYVYPKL
>generic|BTA007250.1|
MDLNSEKAVLFPHGLQPKEIDIYPDQNSEEKLFPLILTQQQTSQTNFQHQTYVPAQYGSV
NVNNQQLDTTSNSMQGSSSSAVGFDISNSMNEVYGQGMNKYVPGPILQEMFSPDVQRHLQ
NLQCNEPASVITSDEKPRVMRDIVITKDPTEAQIQATKILEEEIGISKLFDEWKTLNLLD
DPQYLSELYTDFPLICTDKDRIFSYFLKLYRTKYIDLIKKIPDSEKELIVKVAILVYSSE
AALRPLIFNKPLETEIKSICERDPRTFGVKKSIHEQKGNPEEIKLNPIFDGIKLPDDPLN
QKLLIKHPALTLNIIKEQPLLFKIGKIWDSGTSPLFSLLTTNIFRDMVGKYSTTLVGQKD
VNKTKKGLRVEFKNPAILQITERIVKDISIYNGELPEKAVTWWMNVLDKPLDKHFNRINL
KRENIQIDLRNPTEEIRKGNINMTSNMYFVAVKSSSIFDMTSVAEIASFSEPWLFLPLSV
LNWSSSKRNFSDAETKKMKENYKFMNDYYDRITEELDAEINLLKRKDEQLKGLNEDIHSS
KKPKVLLQSSDPPESNELHEDIDYSKQQDEALDRLNGEKSSKKPKVQLNSSHSQEAEELN
EDDNSAKQQNEDLDGLYEDA
>generic|BTA007251.1|
MRGKIRYSAPIMRVAKTLLMKRAHRIPGRQRPSAGEEPPKRPLTDPTAVRWEDPVMWGMM
KGFFLLGLLLIGRTSTIFANSPLPTHLHRLSVPTVPKLTVIRESYNATLSVAPESLEGII
GRRLKFSTFCKQACLTGCNHCEKKRVGLPPSLVELLDWHKKKYCTIGKVCRPSDKPYNFG
DCFRSDAQKCHEEDVFTVFINSGIRQLKEDKDCHASCFGDTCIQDFACSIGSDRYPVHLF
STDDSVQAKIIIGNDNTYIINSTAHKFHISLDSASTLAFIPEPKFEIKRYNISVRCYKKL
DTAPLCQLPEDPDFPDLANTIISLNEGKDAGSVRNVHLKVHQLIPDIPDDEMVYLLDSDS
SVKSIKRRRRYASQRIPDPKSLRNALIYLARESAFNDFRIIKSLSDVQNAFLQLLKSVSY
RNPEVLGRVIGHNKQTSWFSENLFFFQGQNFKTAADSNSNCNDQEQIFKDGAFVEKMNDD
ICYKGADVSHDIENVNLFEDSSIVFSDVRIQKVAARPDENFEYPKLKLDWETFSNGSEAA
RAEIETLLRNALIYLARIETLLSNADTGVDIADAAFRRIKLTKRNGVLFANEVHLSKFAK
ILRSGDLVRLLKVAGIKHTVTVAQKKAFTDIMGETAETTLHSIKEMSRSLKKKKPHLDVT
DDTMSSMSKAAKAEVQEIEKAVSKKFYKKPLVKLTLGTILVTSTGFVMHALRERKGCWMI
TTIDQKNSSCKIQAFSCDKSISDKSVMCRTPSIQNYYNDTLQLMNIFQQGNEKELAKLKN
YLTIPTDQFDLMKLLENNFDDISKYFQDPNNRLQLEPCSLTDNRIEGAGREICRMCDPAA
NPKSTAFINPMQYAENITFVCVANPNVLDVISDIVVTTGVNLWDTVSFPGVLRTFKYVVL
AILIFMLLTSIVIPIYRIFNAPQQQGYILHQDEA
>generic|BTA007252.1|
MVVDTVTEFLQKHDPPTRVFLYNVYDDGNLLPRKSHPNFDRYADFEGNKCPSYMIGRSEP
FIVIVDDARNDAVKKITLQVNETAYLTGYVITQELGDLKAYSESLFKNEQLTKCDLGMTI
ILMAFGEYHTHGQYPVFVNDFHSIAEFKLLETFIGKHASSIVFYKHLLIDKTFGIFANAS
KFCNSEAIGYLEALFILTSMTKEKSRPEEFIEWISNYHIRIIESFYALTTLDEPELSVVQ
CQEVFAKQASSCEIEKFSHEASFDFRNYAFWFSVPHGSVWFSWHGVARCFYGFAKRDYNA
LLNVLQGITEGAVVGFIHNRQVYPVLIDSPNLAGRWLQTVAVFKNLALNVVHRNDSLVEN
EGINVFCVKNGCKTIFRIPMSSRNRKYE
>generic|BTA007253.1|
MARNKGLVPFAIAALEDQHRNIIFEREYVPNLFTYALPYRVRLPIDSFVQGEERFIRDRL
GQIVPITIRAVPDGVWARVNRAVRKKTDLIDDQGYAYGRLFAFTDVNLDAELLNTLKINE
TVATHPLKSLNIPYVRTVQKVIPEHNFYTSYVDPRFGETVIASTNNAEDMILLEYRYFQD
RFTESNVYFDSRAGAMYQFVPPSNHALIILIMPGNFTCIDDHSGYFHFPEKDLIFWVKSK
VHLSGIRNNDATLSRTHVSSIKTIDEYLMRIIRSFFKIMRISRVYSTNGEQVVGHDRYIT
VTVGDPTNIYA
>generic|BTA007254.1|
MPRRKHYFKVPQAKRHAPERESRVVDCALAGSPEGISNSSTSLAFEGDSREKPPLFACSS
QRRRIDFSSLQSENHPEQIFESPPVLFGGTLSYNPIKFPSSPLARGDFEPDTLIVESCKL
NHTIQQKPSKLADFLEEKTLGPKELEAHIKGGECSEAIARPKVDELCDPPFKIDSEYKQL
VAHSERPVFVPLMKEIPLKTTAKLTQHVTNEAYPLEVNKIEDWVYVSIPMIFVDAEENGR
DRPEMNLYQIEYKTLKKIMSQALEIDSASNSRQYEIFREKFKIQMNFLRLSETVTSKDQS
ELDCWKSLVKYMDITETVLSMIESHETDEEYKDSTEFFMEKEQPSFLSADWHKDGYSDWC
HTPNPENLRRMIAEAENVLKKEMSSPSPESSGIPQKQTLQRDDPVDDEDSLEGFDEESFS
SSSRNKHQRCCCSAKFENSDVMKRTILKWDRERQRSRALNDAWDKLRKVLPSLGNDRRLT
RLEAVQMAINYISALYDQLW
>generic|BTA007255.1|
MNPLPGLFARVVGCRTSGQIMDVEAIPSGKNTENSQLIEADEKNRVATEFTCPESRTEIV
KNNILENDDKVDRYPASGRMSAFLRGKMAEAALVLASREDEQPNMTILAPSNPSDNSSLM
DFDRQAQYTGTLVGRKDDRFSTAEVTNDALFEKQELRKNLNADNNFSVSTRYNAHVENRN
GPLQMSSTGTALHVESVQKTLPVSSMAGASDLEKRNDENYSSSFQKYFQQVHNAERQSPT
GSEKFGMNRNATDTFYGGICQKMDVERNAEILPVVDHDKTTVRLPAPSELYFDSVRKDSK
SETTDESVINISLKKDTPAFSSGKNIEDSLLIEADEKNRAATEFTCAESRTKIVKNDILE
NDNKVDKYPAGGRMSAFLRAKMAEAASVFASGEDEQPKMTILAPFNPNDDSSFMDFDRQA
QFTGTQGLELHSTGLIGRKNDRFSTAEVTNDALFEKPELRKNLMADDNIGVSTRYNAHVE
NRNDLLQMSSTCSALHVESVQKMLPVSSMAGASDLEKRNVENYSSSFQKYFQQVHNAERQ
SPTGSEKFGMKRNATDTFYGGICQKMDVERNAEILPVVDHDKTTVRLPAPSELYFDSVRK
DSKSETTDKSVISISLQKDTPAFASGKNTEDSLLIEADEKNRAATEFTCPESRTKIVKND
ILENDNKVDRYPAGGRMSVFLRAKMAEAASVLASREDEQPDMTILAPSNPSDDSSLMDFD
RQAEYTGTLVGRKDDRFSTPEMTNDALFEKQELRKNLIADDNKSVSTRSNALVENRNGPL
QMSSTCSALHVESVQKTLPVSSIAGASDLEKRNVENYSSRFQKRSQHVHNAERQSPTGRE
KVGTKRNATDSLYGGIDGITPATGGKRKSNPCNVPLHRFVRVLKSMIVNFLLQYEKEPNQ
KIDIISNYETNCKRIFVDDEERRGISKFDRNKKAVFFEEQQTFEIDRLYEERTSEDRARI
LARFISHAFLICETNGFNLLFSREHLKYFLATHKRYVGIEDFKHVNQFDIDSYNAPNING
RNVSKQLFGAASRRAENVNNSNGANNKSSSGRNFNKKGILKTARNNILIEYLRSPRNFAN
SFSRCEEDDVEALQFIVQNDLNLPRDWYEGMYLNENDPEKNLNNRFPIYKTDADNTQVMD
GYRKIAINDKERALIFLSPNCVLSLKGQRFVLPHPNICREFSEKTLQLLSSNGIDYIFVE
ILTPKTLVIDLLYVSVSSKKKKWANEYVEELVQKFSCLSHDERLECARWLLPEMLVVEDF
QSNDYDGNYIRKFSGPTGNESYIFRRPNHNMAAIGMQRNNILLACFDDDAARLIYKLNVP
IFGSIAQLFGVIPLNFQRAAIRNCNNDTGEKIRRLGTNLPTIELNGKLIEIQNLKQSDLI
DPSVWIGQNVYCAANTDKIALFETAILVEYKESFLNVKDQEKIISAPSTAKLVREVDRKP
YESSSTEEKKTTSGTIPAEKVMAYIEDPRSRHQLIDLLVRFSGGQDFLRNLQDRFTKENL
PNDLNLGF
>generic|BTA007256.1|
MSLMKEVHSLIPRLEYCCCRYSLRAGSLIIGWKMLISNALFAFIVLSMVSRVSRKKLVLS
TLDESGLDKSEMDNSRLDNSGLEDSGLENSYLDDSGSDDSGPDDCDVDDDGLRIFHVGRW
ASLLMNEVYMVVTIIFLFGTFVSAKSCNMEGHDVNLTLEESTCTERFIFHKRIKGEHETV
DALPFTLKHGSFQKNCIQKFDEKSGCNDLHNSAKESFVDNNYSISLEIEDFEQLIPTNGR
RCLSKPINDPGQDAQNSAPSTPTRPLSFKYKLYCLYWILLEANDQPSSNHRQ
>generic|BTA007257.1|
MDRYKIKIPPSSLRSRQSTSSPLSFLSRIRNNDATLRFSGNNFRSTWESNNSSNPTIRID
GSILNTEELANNLQSTLHSINEEIKTYLSSLEKRQVEFKNGYNYSKFDDVMFNKLTRAIS
RIDSGKKIIDKWRSEVVEMIFSLLTQINDYNQVRDALYSCDSSRQEETNDLKTNEIKQIQ
IFRSRIASATKYRTRLLRIENEIKRFITRLSSYLSDLKFGIIHTADKKKLNLNELMNVVD
SLSDDPSPLFQVQKEMSKVLSGTESTLNVAGGSIPDWPQGNLMDSFFKNEPSDPFEDIKQ
ENDSSDVEMKESYTFTDKSVFYRPTEKNALFELHILSELALYTDSSKKEIEQFCEFLLQY
ITHENKTKAEEKLEVIRNRNAEKIFGELNSELRKKVETKNVDLLHMIADLAIAIIRYSSK
FGITDEDKESVMKIYVEAIREYSLIKLDVDLSQNDVTEIRRQMDLKENWNSKRQ
>generic|BTA007258.1|
MQTEKIGGIKHEDSEKKVSRKRKTMQTCDSEVNSLPKRVNSTITEMTPDKNERSLYDRIL
QAPRTSSGKIRFLEELDNESELLRITESRSSFKARFVVTTYLLFSEHQSRAKAARQSSIE
NNSSDSNVKDRLPKSLGAKRIVPEYFHDVKSISQLCAIATFILHNLSEVRRRNICASIYS
RKITDVKEIIDKGKELSNEQPARFLQDQPKEQDGTEDRSVSESRSWREQLVPALLYVSDL
MGERTYSRLARTIDPRAYERIILDRENKSFKFESLIPYEGLINEYITTCVAPRVKDRQEK
IIYDQLKVDPTSVLKNMIDEINADPDVSLGAPQHNKIQFPDSDTEYEVFVGGKNHQRKLI
PTHVDQDGTTYFITKIREVLYDVIGTTGGTLMALPWSKRLELIHYPTKISLKVMSGAELN
KSENVTLGVSMLEDGFYYVRHFDFQKKKQDETDVNDTGVNILAEATSRNTQKRSRMTEKA
VDESNN
>generic|BTA007259.1|
MSFSSEAQRNEASIGQKPVPSASGHFITIDSNVLTFAKMLANTIGTSGATYALDQNGTRR
LMTLLEPKAWCDQNQKCSDLSIERSFDDQISPNAKLYSIYYDTPLSTCSYKCKDLISRVL
TKSTSFHAFIHIDVTVDNYSFDVLCKNLQAFEGESTVFIEKSATFSARNLNEPESFTSQR
KEKINMLKGTRTIMLDGINCSRSVIARTMSCVINSFLFFGYVVHPASLTRMVNHHGSLLP
DLQEGLPQPEFLSARTTPYMCDPYEFSRLGLAMSRFTSEHHKSTKSPLLPTGSIYVFHDD
SDMLELSTVNRKHSKKEIKEATME
>generic|BTA007260.1|
MSLPTNDTADKKRVSQTYGAALISDQLDAFLQERIENIDSELKSSELFQRGNQTRAYFDE
SIFVNGDILRNRGAITVNNRADKFLVEEVHGLHSVSACSNTSVVLNPKALCEGYNVHTLI
PSHRKVLLVHGFQQLRVDNGLSYIGQGDDGDGRIHEDGLSIEDSYSDCSMTSDSSCGSDT
SEVENGHMSSKIPHSVEIKMVDIVLFERRRIDVTADTAIVYDVNPNFTEMEMAIILKYYS
MTAFAHRNGVLSSKRLRRMKLNGDFSRNNHHMYDIRITQKLHALVKEFFPLTRDMRGTSK
SWFNLQQDPSFVQSQTNEVHCSDVSIFQPRLDFYGPTISLY
>generic|BTA007261.1|
MRDLYWLDPQNRTIDNNNLLFKNRMTIMHMHAKKSLLLMFKYLNVDERGQYTCVGTHRSA
DQYATSIFIEVIEPISWAHAPTAQSLMKGKKGKIKCQVAADPSPIVNWILNNEAIRSGDR
YGIESDGLTIDNVQASDAGSYTCRAIVPQTGEFAERVIEVGVQSVSAKNDSLISRTITAE
EKTSGITCGTCTMPPPIFTFIEKSTKQSKSNIRNRFTVDAPTLQYLIRGTKGKIKCKVNG
NFRPIVNWIRNNEIIPSGHRYLVGSDGLIISNVEDSDGGRYTCRVVVNNIKQLSESAITV
EVQSSPVIHGTMISEITVKEKESISIQCKAFGRPPPIYSWIKESEGQIVSEESGRLIVNK
QTGVLTIDNVLKEDDGEFRCLATNSVGNDEKIVKIIVILKTINHRTEKGILIIASKNRAK
RYYSIGVVILVLIAMCVSYYKCCCIIKKQIHAKRIDEMRTRMI
>generic|BTA007262.1|
MSILILATVFVLLSMVIICISYRILSRINSVKVQTNVSKSSDTQHSSKTTDEEFVEPNQL
PLKRFEGSVKDSNKENSITADITTVAVENVVQKSKKDDEPFRLDLSSKEQIHNDESHSKE
ITSSKLAAFNMPLPTMVESRVGRETPRLKSETLTVQENDIETINKRSKISSRFSLESIRD
NVPYVIEKPSKFLQYEEFDFDKPTTVFQNWENSVEDLGNQCEMLVRGLHFAINHHGTSEA
ESVIKCVENFIERFHVRTQSIKTQPFKDAPWNGKERHHLSVTLPYMLAHYIIYDTPTMRE
TAANLILNLISSPKKSLGVEYEDIDMLQIAGPWILAHYVKNSLEKAVNDPNYKKALKALA
MHHKKKRRSPGAHKDGSFYSRNMCLSFGYLDLINKLSSYLIDFDKDFQGENSPMQQLVAA
RKIILHPTVPLGNYGLFGREKDITCESLAGAEMGARVMPFSGYFRYFTPTLQFSMRAQTS
HLAFYEADKNTNDMAQYWVQYRTINRFDSSSDTQFPNAGFICKASQRELLKIKLGSSTVE
ALRPKYAKSFVMQHQQYGFLYQEYEIEQFGKYRIKEFIQTNEECISFLLHIEIESRETES
LVYYDINKTAYTIPPKGKRSLMTSFQLDLPLSQYETKDAPFPSLSEYTVDDVYQIREHRN
AKAYVLYQNEHPVIACLSDWETEKDTITLDLAGKKTNFRFDGARANQYVYDGSS
>generic|BTA007263.1|
MNFFREADRLSSFEKWPVPLMDPRKLAAAGFYFLNQSNDTVRCAFCGVEIGKWEQDDDPF
VDHRKWSGNCKFVQKLPCGNVPLDPSNDTALFTGAGHDDHRSFGIELKRKVTESEYPPTK
HNDVPSLEKLSVQKKESPMFPKYATLKARLSSYILWPISLKIKPEMLAHAGLFYLGKGDH
VMCFHCGLGLQDWRDDDDPWTEHALWAGRCNWVLSVKVEPQPTESGDKSIVFKSSTSQSS
GPKVPPSETSTSNCRECKICFTEEISVVFLPCGHTMACIECAQSLDRCPVCRKSCLATAR
VYLP
>generic|BTA007264.1|
MSFTISDLDDAGKFTDYNYKVRLLRAMDKKAPHLVRHLTFEVRNARDEDYRIPAAIAQKC
KVIDISISEKLCAKLSCNPAKEDRMCTVDDPASYYYVGDSAYDVQCQPSCFHTAPNSMYN
ESGATASTMNLLNYHNGKCVILPMATVTYLEKTRYRSDVLYEKRVNDMPTGFSRVKSNSP
NGSGIRYTINEAYCKYYDLEFDSNGSCEMSHSDKILDTIIGMNLINTTKSAVRHIIQGEK
PFPPPENLIALPRAIPHDLTVEGWREDFDKNFIFPSLITYDEYAPRISKKLRRRRNTETM
SDKINEIVEKIDHGTKLILKEMFTSDRFWIDLGKDVALDGVLASTKDISKWLGEKISKTY
AKLAMQKTTNGFGEHVINAGLRSSLRATIRDVSMRAALKIVMTSAKFVALSVSVFGIFLI
ISTALNLLFTFWDPFGYQNMLEPSIPQDMFVAGEKALLKAAKQKNVDFGFQNLVTILLSD
DEVMSIRNETFFERMIYLNALEVNSEGTRIDKGEIVHVSGEYREVELNTAINKITAKQHN
LDHIDLKLYNDRFILRVRLNKYLATMSMLTAIISVALVFAGFNFLGFLLLLFFIILLVIA
SLSILVDDQLIDALQEYRSMHKLNED
>generic|BTA007265.1|
MDWKENFIFKRKLHQEASEKLKQLPLCNRPNPVFVTEWVDDGRQIVGIGCALGTLLTVRI
EPIIKPGLFVTTKDWKLLNTVLFAKGSDYKLKRFPFPLMFAANDFRVDEVMLDPSVAVKS
ELVKIETGTFSNARKILTVFTKDENSYRYVSVPHYWDATKQVLFELAILRQEINRGKNIS
NDYSLPRVTHRWFDDRLRIFKIAPPNIPIITFNLETVSSDRDRNPTGEDCDDVIFSAAVY
HSHENILYSQVYLPIRGRDEESLLNEIKTMDKYPEYKNHKHLLQVFTCERDLLINLMKLL
SPGKGKLHYLVGFNSSSYHMPFLLKRCQFYGLEQIVNRFVWRYGYAFGYNQIHIDLYRLF
SMKYDLSSYKLADVSRLLLKEIKKDVNAVALRYTFHRMREHQMLYPHGYKEEKFEAPYIN
ATNEPQVKRAKAMVDSKYPCGNENDTSIPSLYEAITCNDQDALFLYRLLEETNAVEYLLE
YAHGCRMPISLLNDAYNKMRIRIMSKCFVVGLERGIFLASFRSATYNPILPLATNKTCYM
RDPGGEIVRLPTNHLIDRVDMDALVKRKKSDEYDRNNSSFLERGVTNVRNPLEKCSPEGG
ANYCEGERYVVNSKDGRYLQAYDYVSAYPRMFDKRNISDETCCLIPASTLFLMFDCIFNR
GSFRVYDFMNHSGLTKFETNILYHRYFYFNEFCGDEFPFEKHELCKRKELTVLIIWNGRR
GVLSDIIASLHGTREQSKIKMRQLEGVLETLNTLRAEYLECQRTSEFAGNGPITGMLQRT
DSKKDDDDDDNADFGYFAEGRIGEDFESNIAVDCRNKEEGTFEKMEVLSDDTIGTVTAAE
KTRGVNTPILVPEMFTFKFEKEWNGIIRVYKNGTCKINRERLKQCADEYFTHEEKNADKS
FDTNATHYRSLLTVLKSIESAVLMEKIQLENEYVLHKKFILSVYGNTTPSIMGIVTFLTR
ITLIKAARYLIQNGCVLHFVDTDSLFVSSPKNEDFSNRLNNILPYMKIEMKVMRACAFVG
PKTYLQLMEDDSFKYCKDKNGPPAWRYMVDFFTENTNSLRYDVDIRSAFDDFFDRIYVET
KRKHRMSEGVASSNEATIVGDQNKFTHEWFTFEIMLKENYKQQSSTRDLRNYLSHNYPNL
INQTRQRVFYYMAPGDARRTELRPSVELEHPDFTTAHNRNCQSSSDSWDHAHLEIMRKLN
LFKFFDRVFHTVFHIIRIRIQENNVPFRVKLNKETVRRDMFASFLKKYEQHILLPCRKLQ
LSRSYYDFKSVNLSTEADIVGRDKEESDTNQ
>generic|BTA007266.1|
MAGSLNVLDLRGAVQEPEKIGSGLSLERLEAIAKERPVFLFSVPHQHMPKYDPLNKIVNA
ILRENAGRCRHLIYQSLAKLGADEFRTVVSPDWVTRELSEPARQKIANFVFKTLRQHKVA
ESSPKSFPGSDVGACGETTACGSKRTFSDEDTEILPRNDYKRARPSKRERNFGKKKVILN
DFAYDIPDLDTVDQEPIYIRGVNFMQDKNFKQEVYSNDKFSSEFKEVTEQAHSLSDF
>generic|BTA007267.1|
MCTPIVSKLYTEQLLTCPYNRSHRILRFRMPLHLVKCGRQYEKENPHHDMKNCIYNFNHV
VPEKKLNYHMAEKCEDRIKGDRVNYQNHEDASQIRVSDIPDIECDEYWNLPTTARSINAD
IKTRLKDRKVMIPIEVATKSERKAHYMKERERFNLLEEDDSSLPKFSAPNVSITK
>generic|BTA007268.1|
MPEIALADSEDEDDIKAYDFFDEPSTEEDFEAVMTAVQDLPESPHSEINNEPKGLLFLSH
CSLVIKNF
>generic|BTA007269.1|
MYDETETSDLNYASQSGSPLLQEHIYDRSSTTETSHERRSVPLQNDDDEKTRELEDSFLR
EYNLEPFNELDFICGKYHTVIHSRSKNAHYGISSQSRPTTLTIGNFEQYFAKNGHTLAVD
MTRSYAFVCALDIDCIACKKKGGLQVDSDLCETHLDENTVDCIRIDLITTLKDLLIYANG
PHWKGEISAILFKRLTGVENCGFHIYTNVQLSVPLFVYIRSLLITQLHSKGSRAMIDSPD
LMPLPFSAKKPGQPYVYYLQSDEAKNKMSVVESGNFLDMFHYCHQRKLTELYDNRTEIAI
IRSLSRINPPQSLLVNYYSKYIIRKVMMVFPILPSLERKKGENSHEESMLALDKYLKQLL
AAGKELPERKQASRPEVAEKNTVPPLKKKKLDDETGNVPFMTQFMSAQKRELFKFTRLFN
KTHKNNGPQENERESSDGEFVSLNLNNENLNETDETILRPNFENDPFDMLASLEVPGAAS
TALDSRIFNANELNDFVSISAEYQGGLHLQHYLVALCKCLVGVNFLDFKRFITSLFVEQT
RARERIVVKRLLDRFAKPIVDCYDVSYESILRRLGHNYTFGFDLNDTVENRLEKVTLNYL
QSEFRIPLRTASDLHTYISKASGKARQGKEALRRKIFDAYIMALSELHILYSMGNVWYIY
TEQGTYVKCDINIKLPWISQFVPLEMIKKRLEPKADTIFKLHKLWSQANFMFPTDVGIFS
AITGLYSSKTTLIRFPKRRNYALWPPNKKEYKMFPTQNDIILRFLHEAEKTFESFFNKAD
YFRMMFRTIPAILDLAKIYSIGETNISHFIDILDKHKDVNALGFIINYFHIEPEFIVLMY
YMYHNKIEFFKSYRSAEKCCFGSASDKPTVDDWKMLFKRILEGIKYDELAKNHDEVLKSL
SSKMINQGSFDTKHCIYTTILAVCVIKSWTTYEKVLLAINAGYKKGFVTVHDFFLPSLYV
HFKRKDKKICDEKKFFQEVISHVFGKNLSEFSRLVIDLAAILHMSANFDSEIVRKVLLAV
SFVFANFNVMKKIVVFFGDYGTGKSLLCNLIQEMCYPSVTRANEMTDLLQRSNESVRQTV
FIVNEMNYLDPNVVKSISGNDPETAKIFYKQENELMESQCVIYGATNNLIRFRNSFRDQS
KIDCVAVKRFLVIKLTGQQVNEGSTEDATESNFNNLIEGKYKKGSISVNNAELGATLAFC
SFFYYEKHRDDSFCPLIDTKDEDLLKYQEQVFVNNNALYGFIRNCGFIHAIGFYINKSKF
LKIISRGIEKKSRVVPTMNDFILQFQENFGIDLQNVSTDTVTNFHFYVFVEHVKCFMETT
EVPGARITSENLELRLSVYINTIDKEVARAYFRRMNKHYFSDNKTEFVGIRFKKEDFLPY
DGYKANTDWYEDTQFYMESFRNTSRNPDHDDADNQITSNNSMPFMTSALLPHELVFEPP
>generic|BTA007270.1|
MEDATEPSDLNYASQSGSAQSQEHIYDPSSTTETFHERRSVSLQNDDDEKTRELEDSFLR
KCNLERFNEFNFNHGKYYTVIHSRSKNAHFGISSQFRPNTLTIKDFEKGSISVNKVNTKD
EDLLKYQEQVFVNDNAFYGFIRNRGFIHATGFFIKKSNFLRIISQGIEKKSRVVPTMNDF
ILQFQENFGIDLQNVSTDTVTNFHLYVFVEHVKCFMETTEVPGARITSENLELRLSVYIN
TVDKENARAYFRRMNKHYFSDNKTEFVGIRFKKEDFLPYDGYKANTDWYEDTQFYMESFR
NIEYRIPDHDDADT
>generic|BTA007271.1|
METDQINGSGRDISSNESSTNILLRIGRVSSFDADKLSKSTVLSMTSHIRLLKRNGYEID
SNSLTSDPKRLLESLRDRKDKRLKAKYKMQIIATLKRMFPKDFHIGHDYLKSLRSDRENE
SKPIGCRAASTEFMNAIRRLVHVAQSFVKSTCSMERIEDLALYDTCLAILFSVSTSLRIN
EIMQLTMDHLDSIRRNERVFIHSKGSVGHKTQRTIGMNNLLMAIINVVKSQRQKALAAVQ
TSHQTNHSPLFKSIRVREKQVIFSSVTFMYKKLKELAATNSIQLPRNEGISSLGFNSFRK
YTTTLLVNDGAHMLAKTLNNHSGLGTTLRNYNVMHTEGAERALDLIKELAASKNK
>generic|BTA007272.1|
MAEGVSLAIEAINAQLHFQRLKKVPADANIDNEGRNTIYYPIKTTDKESADGKQWYIVNY
HPAYKRLPRGTIFEKARSRFIDFPDIFETPIYPRNLQHEDRNVQNFEKFPLPIHHADGAQ
SNFSNVLPFRNTRRNDTNYSMSDVMYHLKNTHNERNIRGNGQTFFPDTSKSFNQVFQKPN
SGMNTTHLTQHTSTTSSNQSTSTSGTSSLSKEDNDKSAKSTNTQPTLKDSLHSSDEDDQS
EFHDAHDNSHREEHFSDIILEKGQQHVSIDSTGDVSRKKTNNIGDAESRDELVNTFINPS
SFSNSAHKATYGIIQEHVDQIHESIDTQNLPKFWKGTPQSYIAQLIEQQFPNSTDLTDIL
NRIFNDKHEEIRDYIKSNKDSLILVLLVLTLKKSDQYVLNMTTAHVDSIKRVIEDIVGYL
LTEK
>generic|BTA007273.1|
MNHFEEITRNIALTLQEKFSETLEARADEYFGEYFKHAHPETHRNLRDARSFLRWSMHTL
FDDMVSAILHSVKRIDFLWNRKNNQLRFTEILLKYVNGKLVKISDREAELQVRLRNVSRI
LAERSVDENQSTDSEGDVFSLLDLIESDLRLKLDSLNKCQKLREKLETELIEEDESMTNM
LHREIADPKSLKQIEDLKREITDLKSKYEKHSKEAEIRDAHLTKELKKTEDMLLAEREKP
NCTETGEKLERHHNKLMELQKSITQFKKSEETIRSVTIKSIRSKMNDFLTLVHQMRHRYS
SDDMDRMEGIEKTASNYVRVLKYIFKLEDIIMDVFGASKINVEFSNTRPILRNVLSDLID
DMQERLKLGQVENANSLPFIHMPSHPTENHSKEVFVPHTEKESLNENSVASNTNEQRKRF
HEEEYFTESKNAIKKTRAETIETFTESEIPVFSEHSLGGSTEKQISASQSGFQTFPNLLP
SERTEASRGMEMVDSKKEIDVERTDNNSTKESMIIGDIDSFASNSPLHDISSSPRAKREE
YLAAPIITTRQTVMDVQPENYWSDSELFDGLTDSTPQEVESSRGKKRRVNFSDEKYTSRR
KILGVKKRATPKKKQHLANIPRAIRNYILKKKTHLGKTKVESEKLPAAMHLPQLS
>generic|BTA007274.1|
MMRFTGVAADDKRTSFQRLVWMIARDVSIYQDSPRVNDTFVADWYSPNIALKRDHILRGD
YNISAKSASRFISFKEDEETIIRIERKAAVICNHRQINPVLRAKLIKSWNTILNALANHS
EFKRKHNLSSSKDGSIDRQKIEDALEKECVSKGALPTNLKNLLNQLIREVTLTAGDVLCL
PVKFVVAEDEMTKKTEQTFITCFRSSVVEKETLHLSAFEGLIFESVIVCRYTENVTFASY
FYCNAVYRARKRVKSRKMTDRRVLEIDNSWQSQLALFILDSDFSNGAAFAAFYEPSVQYG
SLHFDSSIVPKLDVRHLSRQCTLDSHDDEGVPETCSPDKSKIALIPMTGTESAVSANFET
DAYSSESDTLMDAKETLPENVCSKKRSGGMKSNESEQILSFRPNLKKQVAHPHEIISYWD
RMNVKKTNTVPLHFMPIFLVFPFKNYHFISPNGKIHHIDFGPVQRSCVHHIMTLIHQASE
IEVAVRSASRLLTIEDAIEYALCSQNILDQGSALLVIRDKIGDTLFLDGHTIHLPYLNEV
EVWRTHFYKFDGNCTSIDRTRVILPKGISTGSVSNEFSKSEVKKHVSLIRELASASASKL
NASMICASYYLPEYLYRDVYEIICEEDDARLYVFFTLILQSHNLWIYREFRDSLSPVFSS
SFENQAEEKKSSRLMEEMIGVRTQQVPDVEPQNFGSNGSDCLTPPLRYEGRCSVFDHIEM
YEFTNPQLNALVASGDTPLSNDQKASLVALLLRFRTSE
>generic|BTA007275.1|
MGIHNANHFLNRFLEGMYKRNSEKYNICVDGEYIRYKGQIAENRYEKNVEECIAMTSFTY
LKRTVNSIEEWRAASPTSVIVYMDGKRVHNKTMKRTECPYDSTLIRSFFMNFCKIEGYNV
EDLSFTEAGYGEAELLMYLNRDKSAELNVYVTRDTDMISICCQHVPTFISTNSSNKGSLP
FKIANYRKVLTREKKTTSLADEPSDHLLEWEDHELEIEDDEDPCSIMNTSHKQIVDINAT
YDDEELKKNNLDVIDSCVWWVCGNSGSTVRTIGFDGCSERFGFSGKVFRTFFGMCGTDFN
EDYFLTPSMFHGFFESIKSDSERDKLNRVQSVEQILSLILLLGLRGGGALRSAGRLSSKT
FNLFDLKQQQQCNALTENHFDPEGMRSNFERYFTYIKTGQMSSEPFSRFDAGLYSRHFVY
AMRGALFNTFTKKELQHWANETSFEDALNGLSSHLGEYDHKIALQQSKRKSKQRDITSGK
RAKLLNFSNNVSMMDSKKVENDDSADKEKNGGISQGFSTSPIEKLPANEFQLSDSEAQSL
TGNLLNLDEVSLDDY
>generic|BTA007276.1|
MSFDIDDAFTRSFLYNVCRDSTILRNMNYEKVETPTLRALVNKNSDLEMRQLPILLGKRA
TKIALGYLVEKFPHTKSFLSPDRISVKLEDNELSSLLENIADDRPKNLLWTCVQNIAKDA
LNLSVKNITEDLLRTDRNIRTASESIAKDNVTDSDDDRYTSKLKMNVGSVKFPSGKDLHE
SIGRKSEQIRPDNSSKYKNLKIYSSDLLDMKRTMNESSANSNVTSSDDETSVSKKAINAD
TLVVSEQNEKEPCLGIKRKYKPISSVDSINGKNIKVSSSEKITNEPFAKEIISDYSDEYL
SLKKKTKADFVGDGNLPTKKKNRFEPTSPVNSITDENLTGSDDEWHVFKRNLNASDVELT
RNNDLRARNKTKYDPILLDNSISGVSKTESSSERMSQVINDDHRPHVKSMLDGQREGCEQ
EHKIEVHEIVPEPPYLTEPRYFTSLFDTMPISPLSKSPPSDCSILESENIYDDVNDDFGE
EVDETTRGKTGDENELDKDMTPLSKDDTPVSIEGSFEEHDHTPLPNIGRRMEFTSTATMP
ESNSFNAAKERAPFDSVNLHQPKPMKNVDVNEFLAMVANTNLNALNNRQNTIHNLNDDIL
EDIHGIEIRNHDIQSNHSIAKVNEEGREECNQIGLETLKSNLTTEPNKVAFNDEATRRGG
IQKSLQGEKNSEDEFDFSSD
>generic|BTA007277.1|
MTSNASVIKNEEHRQFVESTILIDDKTENYKCGLRRLDERKLNALLDSVPENVAKTLIAR
VLPKPDVERLRSNRHGGGHRLREQTNAFDVQNRSKIKVHVNIPKTVTKIINDTKLMDEVD
PLARMYIFLGYCRWKRYSYLTVKRYLKIARRHGAFGPDLAQAGSRLPVSPDPTVFTGRLH
TRVVSRESYVKLFEFLKSNLSRFYAPILLPFYTALRTREILQFDSCTLHQLQGQQQTVNI
KRKQTSPKKHEVLWKPTYIKDFIVLVHQLLDLYKDEYEAYRDNGVSVPLFHVTPKTLNNR
IRCAYSMANPGLTAPLGFGIHSCRNMMGSFMAEATKNLHNVQTFLQHSSLKTTSQYIKTN
FAFLREQFDRITDQAFSSIISELNSCEMATNDDEKRRGR
>generic|BTA007278.1|
MLCKDIEKDPKNDSPEHTFFPCKQNKQQKEALERTLNEKITPDNIMKIMLDSRKNWTEVY
KYIKNILISKQAALNEEQQITLVTNPFPLDDIPIGDSEVTRKS
>generic|BTA007279.1|
MSSVALVIGILFLSIALVIICVFIVENRTHRLEENEVSIPEFSIDVNYDPYPRRVNFENQ
HDCNALTLRVCLVDDVQTLIGCRELTVICRNFDRDLQYVENGHTVWIPKNKHPKEGYALA
ITAEVRACNPFHGDWALVSNGVESDEYTLICVCKNDGYIGNDNVLGSCETVRVCNGKIKE
INVPFDAIECDCEQTEVCDRYDDAWSTPYCRQMLVIEANEHFSDWTDHIKFANDRLLDVR
KFNPTVRDNLNVKLLLDPCRSSIINPKQSISDAFYDTYHKSCVFVENGLPLRVGFFPSEP
QSEPDSDVYFTSIPLDAALPTSSIEYVRIIDKVLGKRSIVNLRATLNVDLKDGKPSRTGS
TANFMLSEKVSVGLYAQLRFKIKEEMLNGTCVAHLTTFKCWMQDRYAGTIGGIPTAFMEC
PPAIFLWDTEQWEFAEQLTSAGIIPNPLGVTLDTKVLNRFGKHAKYYGIRLCSAKNMDPN
CHNGALFLSDPNDWDQHFRLLDD
>generic|BTA007280.1|
MYESTKLDSGAERFEKQYSLVHNSVPIMLGTYIDTMIRGEEEVRKSRALWGVIILNGAPK
IFLSVSTLDALSLHVREMSGKQGKKSQKTIEWFTYVDGKGLATKYVEGRLSWTYDCESRT
STDLTDDCEWAELLHKANPRYGEPKFETIPYDNYVRMFDVILSCPYDINDLKNRQLISGV
ATMRKYIDSYIGRRKKQSTSACQKLSEAFESGNMYSVLSKKNAYETAEWCKSYQQNYDST
LHDGRSNKVEHLLPNTNRASNETLRNSKAFSFPLDAMYFYCPLNTKDLKAAGEQNTLADF
TMMTEETDVQETLLYLKSISTTEKESNILILNGFIINCFKNWSLHDLIKLKKKLPHVTTK
YYCSYVLISTKASILIKYNEEYDVYFSPAETTVYKIQYKEDAMFSTMVKTLAPIGLRRTP
SAKSTVAVNNLKGSVANLTSDTLHLSLMQMIQGTTCFIKSCNGNQTSLLDAALISHGNGT
SNFLSEYKKVLAFYDCEVTPESPHPTIAPIELETTEVVKVMNSLQFMYNLNNLMIMNLLN
SSANVLTTGIRKKKNSLNRERSLTSKDKVFRYAQMILGVANYHSSDVWNLRCWAAFANLH
GAGVEDGIILDRKMVEEAPPIYYNACITIDFRFKTNKDTLGAVFISVDELKSGLETLNTL
SEETFIGCLITETEVYVKNSRHCEVVNGRIGNHFYYLMHFLMKRDKTYGHLNVRCIRREK
VITIVISGLRETRIGVGSKLANSFGQKNICSLVEDLSGYSGITRDGRKVHAQVLYSLESV
LGRFSSGQIAYMLTSPDVAIGSNGFFIAPIDLVVHALNPYTNIKIFNVKVDTMTNVNGFD
SQALCTVSHALRKEKLIAKVLQLIKMHGYEARFVPVEV
>generic|BTA007281.1|
MSYLTIEDILLIFNAYEPSRVLTWEIVRTLHPIHTAALIYLLENVGKTNKLNAFDPIELP
FKQERTGESRAVITPRYNFAQSVTIKLTRVMKTTDNLPDLNELGKIRMASATDTHDQNGK
LTIIGLLRMITDELYVSASQTEESNDTSVTATRGIFNSLNLNERIAAHNLSTNDYGRFLA
NIVNHLLPDEMHRDRNRVARLEEEPSITRKFLKFYESMSSLNKSHSRYCRNVDPNSFRCT
LRPNNVILTQPIDANNLRKYMAEPYYSGIRVVINSTRTETRCYNRYGEPIPGFLHGERFE
SHATFEAVVLPLDRTGALRSWRYNPRPKWSKGAKPRTRRHTKIEKPDFVLKVVDVFRFED
GVLYDTPFEKRVDFIERIGGRLIQCSSYSQDQAHLEMLERDHRSSLDPFHPITGIMYRRC
DSSYDEKPLIFKFRPIHYYDFFSNEFVSPTLSADKVSVIGKPLSNIHGILIDPEIVAEYR
TVCIVYAHDKECYFVCKFDRDLFHFKHAGTLLRGTDISRKKPKYKRERIYVQNAKRIPMG
IMLLRVYYNKEKGQMWWWEENEAHIKRDTENIEETFESSYSIVAYEDKITLSMYDVPHDD
QLFKN
>generic|BTA007282.1|
MSDINADANSESAYIRQLIELIELKSQQERRKDDSSRSTDGNINDKRTKRRTSKESDATS
LSAKSSNAYTLTSGRAADAQFYHRDRLNADQRNIFDYVLSHPGRIVLVQAGPGTGKTFTM
LAIAQACTKPVKVVIYKRDLLIPFRHCAVQYTVAKFCMMLFDLNFMAYKALDKQLASNVS
VEELIISIGGLLRLALKNIAHTVDDCEILIIDEHTLIPKIIMFVILLICRIRPLTLIISG
DRNQLQNIHNSIHARGISSYEIIESFADRVFSLRHNERCTDSRYSALVDYASKFSSSKKL
DEFAYAFVSAIFYDRLTIDAKITDTHLASCHKTLTETVMYLTMNNQIPVSFYYIYATPQV
AQGQVRGVPSSIRGLYNPDAFRGYFSKEKSCPKFLPYLPLVIGGRYFVQTFSENSIATLI
YFDQSNIGNEEVHMKTSQNEILKFKKGDCRAVMFEEHVNYILNGGDEASDYVNTRSGRGL
VYNFPIYPANVMSIHMCQGRTINNDIDLMLENCSYEQLYVAFSRVTQRSKFSRVRIYDTL
TYLFSTIINFKKLALEPLSNLDVTDIVHVFNNHYTMYDLGNCKPDLIQSVQVAVTMFLCS
RDVGMRCFLREKLIGFSKYLQRKTLTAPEGKGKKEKASGSSTLEYLLKNKSIFYPLALMN
PPDVFVWVREYLIRNTALKNILSISPYRGRIRMFYTDDVDRGRATLESINNTSFAYANGE
TTVDYLRRIYSDKNHSTPNIQIIDANDERFNVNEESEKVTFLDYSCLRIRTVIKLDEKDS
DRAEPLLLTRFSFRVIEANSSVNESWLLKELREFVNDSLSNERERNSQQIEEDNSFHTAN
RDVPQKRKIETYDDILEEVLPIKCVKNSRR
>generic|BTA007283.1|
MDGSSGDRTDYQPTTFHTKTGYHEYVCEKYSSPVTLPNSNVTLNGLDVGKSKGDAVFITD
FEDYSICSDEDFSEYIHQVPRALQEKLDSQWVYVTHILPTLRKTITRNELYNQAMSGKIL
AYQYTECSVAGCECVYFGYIPANGSKYIAGCHKRCLIASQKVWPRRLLVKLSNRTACSCG
ERDCARWYSSFLSDSFSSETSFVRFNNCIRRFPWSDIRVYPGEKNRAFNERIKTPRECKV
CAQCFACSRSDSYCRTHTVCKHKRHTLYNSITTFAKESNIQLRTRRKIEEGGVERHSTEE
PSSSQLKTPTIKPCKRIMRSNESAVSDGIVEAKRQRHYGKM
>generic|BTA007284.1|
MPSVPRIECKMEESQVLELAERMKKMLEPFLQEIVKSEVDKLYESRATDIEKLKIDCDRL
KWSGSKQTKIVDKMTRVNNLLFFGFLEESGERKCHLLQKVLNICCAVLQIYITRNDVSYI
RRIGKGGSRPILVSFVSNLKKCEVLDQAYKFKGTKIWVSEDLDLNFREQRRFLERVLRRV
RKTGKPCWRRGRCLEIDGRRVTYTELAE
>generic|BTA007285.1|
MQNQSTHSSICSFQTDQFKSDIARVEKYYRKVRPELFKCPAFDENYWNEGLDLANPCDEI
INFVMGNEEINRAKVFYKITEDDIRLLQDRVCWSQISRHVKLSESFIREFQKKVDWKMIV
QFQTLSESFITEFEEKFTFDLYIYQKLSESFLVNSIPKFHGLFWETICGQQQKLSEKFWE
TISVQQALSEDFILMFEEHLDWRLISAFQSLSEDFIRKNEAKIDWSAISKNQTLSESCIL
EFEGKLDWSQIFLSQRLSEDIIRRFAYKVDWDLVCRNQKLSVNFMTEFSHNMDWTAISEY
QDLSEPFIRKYQDKLDWLNISRYQTLSESFIREFQDKFKWSELLHYVKQHFLCTCEFLQE
FKHKLPEKIIRRTLLLMKLQRRVKEKMYHPDKGLMVPKLKEHFEVAGVSWHKH
>generic|BTA007286.1|
MQYGNAHSPISSSRTDKFKNDIVALERHCQTVLPHLFPSENNKEHLRVIRMAKKEISWAK
AFYKITEDDIRRLQDRVSWSQISRHVKLSESFIREFQKKVDWKMIVKFQTLSESFITEFE
EELTVNLYVYQDLSESFLLNSISKGYKSFWNIICIHQKLSEDFIIKFEKQLDWGYISLNR
YLSEDFMRKNKAKINWFWIARKQILSDSFILEFEKQLDWTSILLYQRLSEDFIRRFAHKV
DWNLICTSQKLSVNFMTEFSRNMVWMTISKYQDLSEPFIRKFQDKLDWWYISRYQTLSES
FIREFQHKFEWKSLLYDTKQKFLFTREFLQKFKRKLPEKIIRRTLLLVKLQRRVKEKMYH
PDKGLMVPKLMEHFEVVCLSRHKV
>generic|BTA007287.1|
MPPIILRKEEQSNADSDVEAEICPFINKLPNEMIRAICELLDSASILQLRSSCSFFEEFL
RDKIRLQIPMEYGMRDMTTLDAQMRKQFMCGFRHVELYNFHFENFRIDAEVDLRPYEDLR
TLRIIGVPESLCKPLIFHNYILQPLELHVFPPLSLKKLELFRTTLNVKISLPYPEAVVSL
GFLIYRENASYGLPRRKLENVPNSTSHHSLVIILKCRAANLKNSCVTLNRSGDSEPIPLS
ATENSEILIGLTLDWNLAFFNNLPTWTDPRRREDCDALDMYIQSLTKYFKEKPLDVNHFP
EKRLERVRIMLDGGILGLSNFKNMDSVLRHLCSETIILIISEIGIDLSILFSDKPCSIAL
KNFCLIFSTEDSYEPCKNMLSSIHRSFNGRIQHFSLKLHQLSAVKILQSMLTEILHTVIL
CCPNLKTMLIELDLRSPDAKYTTFESIKWPTLTLPAGFSLDTILLESWQYEFTIFSPSFS
DFVEHLSPKRVIIYRHSDVEGPHYRVPKDLFTSIRFDILDSFIDYRLDKSRRRDVTSIKR
IVKNIDTADLKAKIRSERQSSQHSRDLILRTKREPFDPKNFSYYSTIRKVQSYLIPEDGE
EF
>generic|BTA007288.1|
MPERNLLPSIENQHRLDLHLHRHQHQRLLRQTATSGMPSHQWHAKPLSRGKELIGQLAVL
LPTARRPMPYPCCHNLWLESALTL
>generic|BTA007289.1|
MEDESLSDDWWLISIENEDEVLPSPRPPTPPRPWPATPLALNPIEKNVQTSAPSSVQTVL
LSPQAPLSPPSALAVSAPSTRTTGVQTPLELVFSLLARSEESNLFKKQKRSATCTNEHKR
NPKRSRTSEHQQNPKRSRTNERQRGDNTAYRPNYSTQRRSSRRRVNYFSTHERHQPQLFS
GRHQSLRLPNKHERQHLNSSNERRHNGCSSWRKWQEPYNYW
>generic|BTA007290.1|
MEYRSIFSPIPKSPQTVANSPVLAKFSVPVIPLLNDDFRNDPEVTFNVMHSHNYVNECPD
DLRCIQNVSSSTYLRDSKDRPNKENCISLNKIESLPGLTIEERVIDSANDNKSAISKVHS
NRSKSIYYKLAKQYSNVYSETFDFDRYVDFLQLYMDSSIKKNEAEIEKINDELESLTENE
REEKQELKKEKSIFKKFNNYYKSFLSSEKEQYIPKTVLEIERENENVPKCKPIYKKALTD
FVESWKSENVVDDTAKLNLGKCQSMLNNFCTGDHNGNDNDRNIPGQNINAITFGAPSYIP
TPIQPTGAASEAVSSSSYTGATHIDLNFVNFNHLFDGNNSHVTNLLPATIPLMPTMLSHS
PICNRDEVSYAEILSPSTYLAVQGCNQNTVDLTQLIPDSYLISYSVPKTSYPVENAQLNS
KAQTEVLSSDTIKNANADGQDAIPKMTNDNKQSIGHSKEEKKANSHEKTTEGKNVREKSR
SSGRACTSMIDKKRHSEESIAKDHKRAKRDEKSDPRKIDQKIITEKFKNADSGSTSKTDK
KRHSEESIIHPEDHKRAKRDEKTGKGKKDQKIVTEKSKNADSGSTSKSDKKRHSEESVVH
AQDHKRAKRDEKKDERKKDQKIVTEKPKNADSGTTSKSVKKRHSEESVLHDVDHKTTKRD
YKADQRKEDQKIVTDKSKNADSGSTSKSDQKRHSKESTVHAKDLKKAKRDEKTLDNKKTE
KLVIQELHKERSSSSFRSGDKAHSKQSLEHGDQNKSNYIERTTENIGAQKLIIQQVSKSG
GYSTCRSESPSKNDKNDEKTIRNDRKDKTTTKSDRKDGTTTKIIKEDGGTSSYIKVDANN
SRMKTTYHEGEDESDDEGDEENLLKQFKKQIKRSASFNAMPLAETMEYLKKNRNPMMSNR
CIAEALRGRIVPALDKAFLKRFKIEEHQRNSSTYERSLLRELKAPKRSSFQQSRNHQNQP
ASLKVVFSNFPDNCDLNATVYPEHVGEENITISSVISKVLSEMNHPFEGSFKVQSSHFGN
VLRQHSVAFATKDHVTPHHFFRKETNHTSDPCLFQICYGCIPKAYETELVHLFNISIKES
IKRKEKNIRFIEGEIETTFVSLWLVTTQDLCDWDEQKRRTKQKCILAYLFYRMKNICQNM
NGVELKVKNPSENKYTECLTKFQEICDNIGRLANFQLDRQTFTLSKAVMVYIKLNFQTIY
DVLSSMKSHYESIGDVTKQKQTQTDILTWFRFFRETKTYHYLSPNTSEAVYVVQRQIVDQ
IEDNYTKTGTVVNISGQSDIPKGKQLKNFTYLSSVSVKTLFSEYIKKSKSVQRKLLHSLN
SFLILVFEDLISFLSRNFYMYLPFKLKMTHLETFINYHMQKLKITHFTSQSLNASVSDTK
AAKILRQKLVQKLKIAFGNQRVRPESIVVQNFDVGIMEQFLKYFIALVSYATSLIRPCDV
DVNNDEVEQIVRQTDRSAYARYPVDEKGKNDELWGNFIIGNLESFIEQRMNTMDSLNFHS
TDQFVHDSDDSDFEYESEVERMECSEDSLDSFESDQSDEEECEWNDKEEIDNVDHVVLDE
SADRKKQPSPYTFVSDTENDSSCDMPMQRGKKSKICYNIKPRQRTSNRSRIKNRNATKNE
EVSNVRTIVEVPNRTKIITPMSEGAKRKANFKMERRRKCKLCNVKLSKEVLLLEEKLAVC
ACLDCFAQLNNLLRDKGGDVNSVLSFIAERIKAKARAPVAFTDDGKLLLETDIKYMAHTS
RKNYNLYSEAKRNSNTDSSPTNSHDKQFHQTPNEVDTENIQILREKAPTDETNATVDVSA
SELMMPNVTSIPSFDEVEMAIASIIPTGNEYNSGLVAESMEFMDPTFTLLYMDNSIKKNK
AEIEKINDELESLTENEREEKQELEKEKSIFEKFNDYYKSFLSLEKEQYIPKTVLEIERE
NENVPKCKPIYKKALTDFVESWKSENVVDDTAKLNLGKCQSMLNKFCTGDHNGNDNDRNI
PGQNINAITFGAPSYVPTPIQPTGATSEAVSSSSYTGEISSPSTYLAVHGCNQNTVDLTQ
LIPDSYLISYSVPKSSYPVENAQLNGKAQTEVLSSATIKNANGDGQDAIPKMTNDNKQSI
GHSKEEKKANSHEKTTEGKNVTEKSRSSGKDKTTTKSDKIEGTTTKNDKEDGGTSSYIKG
DANNSRMKTTDHEGEDESDDEGDEENLLKQFKKQIKRSTSFNAMPLAETVEYLKKN
>generic|BTA007291.1|
MQRPQSYRRRVLKRWNEVVECPICLITAEPPFELCRNGHRICEPCRKRMRTCPFCRISFA
RNIKDKALEGLYRAIRPPPTYKWEVIDEETEEGEEEERENNWQFPHWVRPERREEEEGPR
TNEEQPVRSNNLEMLSIAALSEKIEAVKLVLPERLWANARLNPDGGVILDIS
>generic|BTA007292.1|
MNQLSFISQFTTDIQYIPGSANVVADAFSRVEAVSLPNTVDFHTLAQDQRDDTELAELLK
PSKDQQSLKLELVPIPGSDVPLYCDTSTPKPRPYVPAGLRRQVFDSIHGLSHPGIKASAQ
LVSSRFIWPNARKDCRTWARSCAACQRAKISRHVQAPFGTFPAVSNRFQHVHIDLIGPLP
YSKGYRYCLTAVDRFTRWPEVWPLQGITADEVADGLLNCWISRFGSPVRITTDQGRQFES
QLYRSLGKTLGTERPRTTAYHPIANGMIERLHRHLKAALMCHPDTTWVEALPIVFLGIRS
SFKEDIKASPAELLYGEPLRLPGELLAPSTASDQEEPSEFVNRLRKQMATLRPIPASRHC
QPNTFIFKDLATCDHVFLRDDTARRSLQPPFSGPHPVIRRDDKTVTLMIKGKESRVSIDR
VKPAYLMANEIPAVKTQVPHELPGPAAPQVQPAPPSKAEVKIPKPVVETPKPVNEEFYKT
RSGRRVQFRFPPSTLVGK
>generic|BTA007293.1|
MASGGDNFDDIDPALKAANDKNLALLDQMKIMREEMNFYQAELAKRQPPIATANSGEKKN
IKLPPFNLEKPQLWFSQVESIFTVWNISNEMMRYSLVSSQLETRVANEVEDILVSPPTDT
PYSKLKAELILRLSKSETHRVRQLLTEADLGDSTPSQFLRRLKALTCTSKVDEQLMKTLW
LQRLPRQAQAILQTHSQETSIDELAKIADRILEVVPAPSVCAATAPPEPHTSKLEKMLLA
LTERLDQLEMSQKKLHRDLSRSRSRSRSRSENDRRNGVCFYHHKFGDEARACRQPCSYKP
KSTPTNSTGNQ
>generic|BTA007294.1|
MELILGGVIYICNLDSLFVRISGGPAVLGQEVASFFQFFVKKELYGIMFGGVMYICNVDS
LFVSVAANHRLSSAAHPALARDWPTRPHPEGILRAAPPDHCGTRAQSLKSVKSSRTSHAA
PVFARSRRHPSCLTAPSKTALFRATTSLEHPHKDQWRPSVGPGGREFFPIFC
>generic|BTA007295.1|
MPVPLGVGGVSQSGPSCFDRMKMGFMIGFCVGMATGGLFGGFNAFRYGLRGRELVNNVGK
VMVQGGGSFGTFMAIGTGIRC
>generic|BTA007296.1|
MQWQSNGVLSYFNKLKKFDAFSKPLEDFQEKTIYGGAVTIACWVIIFWLVLLECIEYSRN
STVEEIFVDTSRDSKLQINLDIVVPSISCDWILNTMLCCLQHNLYRRTRSPPLVSNVSKT
EDSSNETAVDTKDKCGSCYGAGFAGQCCNTCEEVKEAYRKRSWAISDLSTIEQCKHDKKS
NKSKNAFNEGCQIFGFMEVNRVSGGFHIAPGESFSINHVHVHDVQPFSSSSFNTTHRIRH
LSFGQKVDGVPGSTTNPLDGTENIAEKGSTMFQNYIKIVPTLYQRSDGSLFYTNQFSVTK
HVKVISQYSGDSGMPGIFFSYELSPLMVKISDEPKSLGHLCTEICCIISGVYFTFMLMDT
LLYRSSKVFVKMEIGKAH
>generic|BTA007297.1|
MEDDVLLTPPSISKLQHRNSNILSPMSPRITDSPMDGWRIRPHKLFQDEEENVEISQGNH
LDSSGVKVNLFSDKSMDHSHCPSVIIDCDGNEEDDTAGRITPPTHKASLDLFSPPYKRVK
HLKLFDSSTPNMNSTPSKYHPSYLRPVDRICSRLQVSGVKSLNGSFTNVTPLHTSRSKPI
GEATPVTVNPFTPEGMVQSSLRRERMKSFNVSNVGLTSDTSVKMDEEPLASPICDKLSNS
LIQLETSRYHEEFSEECLIGSGDFGEVFKCINLIDGMEYAVKRTNKPVSGTTQERLARRE
VFAHAAIGRNPYIVAYFSSWCELGHVYLQTEYCNGGNLEQLIADTTHKFTENGLNRILLH
VSKGLKHIHSKKLAHLDIKPANILICRNSNANVSSDSFEDIDDDEVDNLSVVYKIGDLGH
VSELEDPIDVEDGDCRYLPREILHNKYNNLAKADIFALGLTLYEAGGGGPLPKNGPQWHN
LRDNKLPPLPSYSLDFNKLLKSMTDSDPEKRPDTTSLLKLFPNAADLRSELTSWKMKSEF
YAQRMKNTTKCITSLHKKQPYDEMDPSSFMKTRSKAGHTRMVGKKSKRSYSVPDM
>generic|BTA007298.1|
MPPKKQEGSGSKKPAAGSSEKKPAAKAEKKPAAGTSKTEKKPAEKKPAEKKPAEKKPAEK
KPAEKKPAAKGEKKPADKKAAAKPAAKVEKKPAAAKPAKKVADSKAAAKKPATTKGVKAL
TKEASKKDKTEKAKKEKKPLKDGEKKEKKEGEKKKKKFDKKKAPKKHDKYKRGHKYRKAG
TTVAAVEQAKKAGQKVAKGVHGTRTRKIRTSVSFHRPKTFKPPRNPKYPRRSVPRRNRMD
HFNTIRYPLTTEAAMKKIEDNNTLVFIVHLKANKHHIKTAVKKLYDIKISKVNTMIRPDG
KKKAYVRLAPDYDALDVANKIGII
>generic|BTA007299.1|
MALDCALGLCPDFYKMDIGFHASPTVKVKAALRMDDPLIRTKGEVKLFTSSSHNACLLRS
LNTFRQEGKFCDVEIVVGSLIIKAHRAVLSASSPYFLAMFSNGLAEEFKNKIEMHSLSES
ILSLIIEFMYSGTITITETNIQELMVAADMLEVSEIVEGCAQFLKDQLHVSNAIGIYRFA
ETHNWVDLMNTSQNFINENFPEVCVEDEFHELPKNLLLKFLSSESLKVDSEYQVFSAALS
WINHNLSLRREFVFDILSLVRLSLIPSHLIQQTIDKCKDMSLVVALNAIKRDLVSGKGNL
VSLTAQPRLSAKKDIYVIGGVKREVFSSWNRCTECPYHSVAKYDTFTNLNDLIKIYFSKN
QPKQKQPMYYQTYRNKWSLVPPMAHGRASPAVVAADGNLYVIGGDQPHVVNFYRAHLTVS
HVERYCPSTNTWEECCPLPESRSEARAVAL
>generic|BTA007300.1|
MTSSYMNNRGHSICSHYLMSGEPWIVGQNNYDECIVLSNKHIRIECESLKAIMSS
>generic|BTA007301.1|
MFLMFLVGAGTAGSILAARLSEVTKYKILVLEAGPRSSFIHNIPVITPLLQESDCAWQHR
TTPQEHACKSLTDHVCKWPSGKVIGGSSRLNFNVYLRGHRKDFDSWSPRNSSEWSYDDLL
PYFKKSENQKGRFRNSDAHGRTGPIIVEDIQYVTGFSKSLLKAAQQLGYDVVDVNERGAG
FMETQVTLNKGARWSSEEALNAMLKASGNLRVLPNAVVEKILFRSNFEAYGVLFKLNGVY
VKTRAKKSIILSAGAVGSPKILLLSGIGPRNHLQNLKIPVIVDLPVGRNLQDHVTTGLDM
VVLDKPIGMDLKSFLNPLNVFYYFFQGKGLWSAPGCETLGVLYTNAAKDPNWEPPDLQLM
SLPAGVSSDAGAVVRRLMSFSDQFWDSYLKQMFPHNVVSVCPVLLHPKSRGFIELRSRNP
SDPPVIDPKYLSHEDDVQVLVEGMKLVEQLTETESLKTDFGTKLNRNKVPGCASLTFGSD
EYWECYVRHVSLTTYHPVGTCRMGSHDSVVDHTLKVKGVESLYVVDASIMPTLPSANTNA
ATMAIAEKAADIIKWYWYLHFQLCKTLDIFLPPAKFTEIDKL
>generic|BTA007302.1|
MEPGFHRSDGGPMRSRLGARAPPPGPPPRHIKSAAAPCQCPRRAAITHPCTRRKKRAPNL
QTHVTPTPQNPGTATLIAHKPKYRALVLFGYILIDNDRVSRNQPSKKPYQRKK
>generic|BTA007303.1|
MPRPCRESYGDQKPPYSYISLTAMAIWSSPEKMLPLSDIYRFISERFPYYRRNTQRWQNS
LRHNLSFNDCFVKIPRRPDRPGKGAYWALHPAALDMFENGSFLRRRKRFKLPKLDKHMLE
TAFPILRTGKQPEPERETKPPAPPSKSFSIDSIISTPTQRPPPAVAPPQPIFHHHAPVCL
PPPLFSPQYAAIYAAALHGLLRPPLVPPLHLGALPPPSPFIDVVDSSCSSNDSSYLVSNR
KYSSFFVLS
>generic|BTA007351.1|
MVDSPDVITMDPRNGIVNPAFQPPSLMSQQSTDWTRRQQAVSVRHAFKHYGSKKNPNHVL
SNLNMTVGKGTMLLGGIRDNAWRQALGESVSPYLLLSLSVTYFNELSERPHTLTPTIIGY
FFYLMSSQQVAGLLKANF
>generic|BTA007352.1|
MTSLKSRIVSELFRGARKNFSRRKVELRGLDDLMQIDLIDVSSLSKSNRGMKFILVAINA
LSKVGFAEGLKDKRGPTVTAAMKKILERCGTKFKNVSSDDGGEFWNASFKKLMSDHKINH
YSTFSSKKASIVERWIRTLKMAMYKNFQIQGSFDWANNLQKLVDDYNNKVHSTTGMKPSS
VRKKHESFLLNKTGNSKSSRYKSVGQAGYRIGDYVRVSKYKHVFAKSYIPSWSAEIFVIC
KIIKSRSGPPIFYLNDLNKKPILGGFYKEELQKTKLVDDYLIEKILQRRGDQILVKWLGF
KDPTWAKVSDVH
>generic|BTA007353.1|
MTTLLETTNKEHRPQHAPPSDKEIELQLIRTSLKRKATENLNEPPLKLIRHEVENSKKVT
FSDLPSLSQSSYRARKNPRN
>generic|BTA007354.1|
MCLTRTDRSIELSRPKMYLIREQSIALTTIIFMFSPALSPVSLDSITLYKNRNFHGQQCV
IEVKGCKPVCDGLKRQASSLQGNASCVNFYRRENCEAYMGSWNSTLGAIVNFRRLTAQDA
IVSVGDCKQPIDAFGTEKQVSEVYPILPWVCRGPISPQVMGPRTGTQTRTGGFNVQSVSN
VTGYLSIPSKFRAQRPKVSGVAPGASGATAPALGASEATAAAPGTSGL
>generic|BTA007355.1|
MYRFRKKPIALSAITFIFSVILSPVTPDSISLFRDKNFHHHRCDIEVIGCKPVCHGLERE
ASSLRGNASCVHFYRRENCESYIGSWNSTMGDLSNFKKTDAQDAIVSVGDCKQPIDVSIE

>generic|BTA007356.1|
MGTGERISVSPERAQVDSDVDPKRAPHDDNALKRAPHSKPPFTLGQLKKAIPAHCFKRSA
ATSFYFLLYDLAMIFTLYHLANTLIPLLPTPLRLIAWPLYWAAQGCVMTGVWVLAHECGH
RAFSEYQWLDDAVGFVLHSALLVPYFSWKYSHARHHANTASLERDEVFVPRRREHLQWYF
KYLFVSPTGRLFGLLGALLFGWPLYLAFNVTGRPYERFANHFDPGSPIYPEKKRLQIIIS
DLGMLATLWILYQASVAGGFCWVFCIYVAPLLVVNGFLVAITYLQHTHPGLPHYDSSEWD
WLRGALSTVDRDWGVLNHVFHRITDTHVAHHLFSTMPFYHAAEATAALRPVLGEYYRFDD
TPILRAAFRETERCIFVQRDAAEQGKGVFWFANLG
>generic|BTA007357.1|
MTRITRVAIPAILMFVLSIVEVESKDWFENTVIYQIYPRSFKDSDGDGTGDFRGIQEKLD
YLHEVGFDLLWIQPFFKSPMVDFGYDIADYRQTEPVFGTLEDLKNLIDAIHIRGMRVIID
FIPNHTSDESEWFKKSLNREDPYTDFYVWKDSKPHAPGTPPVPPNNWLSLFGGSAWQWHE
KRQQFYYRMFSPGQPDLNYRNPKVKEAMKDVIRFWLDFGVDGFRVDAVPVLFEDEQLRNN
PYVSSRVENSTDFGDQIPVYTFQHPENYELLHQWRLLIDDYSSRDGRKRLMTVEAYEPAE
DLQRYFGNTTHRIAHFPLYFEFVNVNYLSDSNFLDKAIHAFIDKMPPHGIPSWVASNHDN
SRLASRVDPEFAEAMLMVQLLLPGVAGIYYGEEIRMKDIYIRPDQKKDFVFTFHPTQAHF
TRDVCRGPMQWDDSLNAGFSTSKTPWLPVNPDYWRNNVKKQLSKPRSTLNMVKRLLKLKK
SPTIESGDLKTCKVSQWVYMFTRYFGSNGRISTKETYVAMRNVGCALEIWIRSNVKVGVV
PFEELAKRDIAFYQRDLCAAECGTHEPRARQESVVDRAHELQHPDDDVRAAAPSSLPSFV
ATDVTGALLFSFTLTARD
>generic|BTA007358.2|
MGIKINPYYLLTLLLCIYLPEISSVSVATSDESFLNEPRYYPFNETVSLFHQLAADHPTF
ARVHSIGKSVRGRDLIVIEISKNVAKRELGKPMFKYVANMHGDETVGYQLMVYLAQYLVN
NYGTNLQVTRLVNNTDIFLMPSMNPDGYSESIEGTCGVEHEYKETSRRNANNVDLNRDFP
DQFDAEYEHQPISKRQPETQAMMAWIVNNPFVLSGNLHGGALVVSYPYDDTKNKTTKDNS
NISPDNALFKQIASKYANRHSNLKNGCKIYDEHFDGGITNGAVWYDVKGIVTDETGKGVA
GATIIVEGINHNITTTRDGEYWRLLLPGKYNISVYSPMHEKISPVEIEVLKESDSHLYPV
ATVHNFTLTRSQQALEQGTKVKEFTEPLRDKYGFLLPTPIIHHNYVKMEKVLRFLAENYP
SYTRLYSIGESVKKRKLYVLEISTNPGVHEPGKPEFKYVANMHGNEVVGREMVLLLANYL
LQNYGLDDRVTKIVNSTRIHLMPSMNPDGYEMSKEGDRSSLNGRPNANGIDLNRNFPDQY
GVFEENRAMQPEVAAVIKWLKEYHFVLSANLHGGALVANYPYDDSQNQQDGVLNTSPDNE
IFTFLAHLYANAHPKMHLGKSCPGYNDKFPGGVINGNVWYSVTGGMQDYNYLQAECLELT
LELGCFKYPYQANLSEYWLDNREPLLLYMEQVHRGVKGFVLDDFYKKPVANASIRVSDIA
HVVHSAVDGDYWRILAPGKYAITASALGYIPATMNVTVENSVVPKWLNFSLERLDQSIWA
VNNDYGQLENVKVQHQYSSAEEIFKKLMDLESFQHKNDKIAEYKKNPLGLLPSAGSLKIT
AQVGAPEENKFHIGILGGLFSTEMFTQEFLIKIARHFTAGFRTNSSIARKILRHSVLHLI
PIANQVKYAESTKCETDKPPVSVAPIALLLANGRYNQSVLSNAVMKLFLEEKFDAIISLE
GGGLVLRSPEVSPNRISYNLYKSFADTFDAQLHPDLVKCDGKNAPLYDLKERLFVELGKE
LENTLMLSARLDCCNFVPPERAHEVWMYTLNPLMSILKGLVTGIIGRVQDTNQEPMRNAI
IKIKGYQQDIEVSENEAYFKIILSPGEYDLHVICPDHKEQIAHVKVSEFNVTQVLITLSV
KRNGARKPAFSIKKPGIFGYVVDMKNHSISSYSLAILDTNVTYTPDEDSHFWIPLKPGEY
IASVNASGYFPVTKLINVEQKKASRVIIRMVRDKTIFSLPRLAFISLVTVGCACFGMIGL
LIYSRLKNQHKGYYSGFSLLPQKLLFEDDDKDAELFRTPIKDIVTRPFYDESDDEVSDES
LEKYPFPSLDDSSN
>generic|BTA007359.1|
MAEKVVPNDNQNHGNILPKNTTLFNQVGGHDFTNGSIGILKENSGCILKPIINAIKGKKE
IGFYENLSVRNNAVHTELKSFVPKYLGTVDLKVNDKVVTFIRLEDLTDEFLKPCVMDVKM
GAQTWEPNCPKNKQIAEDAKYIESKRDFGFCIPGFIVHSPTSNRCLKFGKDFGRNLNKTT
LPAALKTFLNADNGLNENLVLTFLKKLERIKRWFETQKNYAFYSSSILLVYDADGLTSKS
TVDDSMAILGAQIVITLVMVSVIQKLAPHFSFARWLLCSNNLVRFLYPTNDELRAAAGIP
KDKPKTKKGKDGENGKIVLDTFKIPRNIDIQLEFSKVTPQDVVHLRYYTEYQWLVDFALY
TAVVYIITEMHCDALRFYDDRHLIQLLLNLSFVLPGLLLLFWVKPLSSDYLSKRVFSGMT
EPLIRLESFESIRLIVVVGVIFHRIMIMPLFLQAYLNLAHRKVEDQKKEVGKMTNIEFQK
KIAAVFYYLVVVALQYLIPLLMCLYFAFMYKTLGDYSWLGTHSLNATEHLTPPASPAASQ
SEDGDSILQSAHQFSLALNSLKDVLTAEVHRGLFGFATWWSIFALFTSSCLGLIYQSYFV
KGY
>generic|BTA007360.1|
MGHKKKSKHKKKKKRHSSTSSSSSASAEEWVETSSKSSSSATTASNSTIAITGDCATKRD
DWMSMPGIIPVVSKEKINEERNRERKLKELEEKDKKTYKPGESDRELNPYWKNGGTGVPE
EDKKSAEPKLTSVDVGDRGLEWLRKALVRTQEQAEAEGRSLEDVAVERWGSLNKLYELIE
EAEKQSKRSKSSRGQEASRSSRKGDRNQQGEDERHSRSHRKRKSRSRDRRRESSDSSDER
YHRKHKSSKKRSQEYSSDSSNDDKLSKNRGGSKSREKRHWDPSSDSDSEDKSSRKRRSRS
GSRESRRRYSDKANYHKDKRKSDDQSKKFQAPKDDDDFTFGSQLQSNISKSSTIHGQSRP
SWRKSDASNRKSPGRSPSRELPSEQKTIVKTRESPPTTPISSVSGDQNPSEETKILTENE
LAAKMMKAELIGNDALVAKLKKQLEEARQRNKAGGSQASHSRATEEVVVLTSTDKRGFTK
PLSSSENPYGDGRGKKRKEKVSTHQAGKRERYFADDDKYTLQNMFEREKLDTVEDSNALF
AKLAFKSKIGEDDGAFDMEDVFMEQASRKDSNQKLEEKQRSQAIAKHKQTQRVLESCIHC
LESEKMLKHTIIDIGNKCYLCVPSFRSLSEGHCLIVPSYHVACATQLDEEVWEEMQNYRK
KLTKLFLSQDEDVVFFETAMGFSRLPHMVLHCVPMQKEIGDMAPIYFKKAILESETEWAQ
NKKVVDLSQKSVRRAIPKGLPYFAVDFGLQGGFAHVIEDEKLWPRNFAQNIIGGMLDLDH
TIWRKERPENFEDIRRKVVAFTKLWRDFSKEEKS
>generic|BTA007361.1|
MGNEASLPMELCSNFDADEIRRLGKRFRKLDLDNSGALSIDEFMSLPELQQNPLVQRVID
IFDEDGNGEVDFKEFIQGVSQFSVKGDKESKLRFAFRIYDMDNDGYISNGELFQVLKMMV
GNNLKDTQLQQIVDKTILFADKDEDGRINFEEFCSIVGNTDIHKKMVVDV
>generic|BTA007362.1|
MVAGTLYTYPENYRAYKALIAAQYAGANVTVAPNFVFGETNKSEAFLKKFPLGKVPAFET
SDGKYITESNAIAYYVSNDQLRGKNDFDKAQVLKWLSFADNEIIPPASSWAYPYMGIMLF
NKQVVTKAKSDLGALLQYLNNYLLTRTYLVGERITLADIVVACSLLNVYKYVLDPEFRKS
YGNVNRWFATIINQPQVKKVVGNFVLCSKAPEVPELKKAGGKQEKAPKEKKQPEKKEKEP
AEEPDACEAALLAEPKSKDPFDALPAGTFNFEDFKRFYSNNPEEKSIPYFWEKFDKQNYS
IWFGEYKFNDELTKTFMSCNLITGMYQRLDKMRKQAFASVCLFGKDSDSSISGVWVWRGH
DLAFTLSPDWQIDYESYDWKKLDADSAETKKLVEDYFSWKGTDKQGRPFNQGKIFK
>generic|BTA007363.1|
MITLCIPFPLVSDYQIFKPCPQTNFFDSLAFKVGLHVDQYAVIIDAGSTGSRLLALEFRK
SLYDGNIKIERELFLQGAPSLSSFQDNPKGAADSITKLVNQALDFVPERKWTETPIALRA
TAGLRLLPLEKSSALLQEVAVALKDCPFLSTSNSVAIMDGRDEGLFSWFTVNFLMGKLGG
SVEDTVGALDLGGGSTQITFAPLDDSRIKRDSPQYLHSVKLMQQEVNIYTHSYLGLGLMA
ARQEILTYDSSPESTSIFSKCVNPVIKDKKWKYGNVEYLVSGYYNAKASVNYSECHAIVQ
KVVSKYKVDKPLELLQHDIVAFSYYFDRATEVGLVDPYQGGTIKLTDYFKSALEACKFPN
AEQPFMCLDLTYISVLLHDGFGLDTSRSIRLIKKIDDHEISWALGAAFHILRTGL
>generic|BTA007364.1|
MAEKKKDLPLWKQAVLQVGAGGCAGFVEVCIMHPLDLVKTRLQLQKKTSTLKSSDVHIYN
GVGDCFAKMYRHEGFLAFYKGIVPPILVETPKRAVKFFTFEQYKKVFLFGAPSPTPLTFS
AAGFASGVTEAGLVTPFEVVKVTLQANKAKAIETPSTWSVAKQIIQNHGFGSRGLYKGFF
ATVMRGGVFNMVYFGFYHSVKDHFPTLQDPVHEFLRKIGLGFVSGTLASCTNIPFDVAKS
RIQGPQPEPGVIKYKSTINTLRTVYIEEGWRALYKGLVPKIMRLGPGGAIMLLGFEYAYE
FLYETFA
>generic|BTA007365.1|
MCQKGEKGHYVHVRVRWKKDHDFGAAQAFIDLLTSQVDNDEKKVWSTEDIRSHCNDWSLA
ADAALFEHIQSLSKNFIERTHAVLQSVDSLSNDLNVTATSISNTSDKFLFLANTQFVENR
VYDDEDLTPSGSNTTVQPELVEKELSSIFEDAFSRGIDLVDANYTEFRLQESDSEDEELS
SPSRLVPKPKNRYSARSLPHVIGSAEFFKDDKVGLGSPSGSSDSSSTSSLSEDENEDEEI
GSAALKPNIGRASLSSRSVESPGSMEESKSPSPADDIFGRYGDSLNSSGKFQPNEAKHSN
QLNHADISNQYSKHRSDIKNNESPVQEAVQPSSKDLFSHHIGPAPSLFAPPPFNAEESSE
DSDNESLFAGRKHNRNHLFTDDDEDDDDAPDLQNRKQEIDNTGKEQILQSSQPQEVPKLD
SNVPKEQTPIKKLPAGAVSIFGRNMNPFPPNPSLFSRTEESDEDENEQTPESSSEDGFLV
SHTSSTDFGNPKFDTPSSKVSAPIKKSLFDDDEDVDSKDFNSHLFKPGTIPSRKSSDSPG
KPFNSIFSDDTEDLFSTSKNATKSNSQPSVVPPDETRSPFKESGSAIKSVNSATPATVAG
AKHSPESSKKGLFGTAKSASSGLFDSDDDLFTSSEKESASIAKSQVPQKTSDTSKKSLFG
ASDTVDFTKLASPLKSNTQNLSKKPLSDLFDDNEDDDDDDFLFSSTISNKKSIFTSSRNT
PEATAISAALNRGPSEEDLFSKSNKISVGDHPPEQQLSQNIFNDDEEASIFTKPAVSKVK
TGEIKEPAKSTSPANVAGDESPNGDNLFSRKNKTSIIDHPKKEKSSANIFDDDEESGIFD
KSILSKVDINESKEPPKLTSAVNISDDKDLRKDDLFSEGSKISNRNVLPKKSSGLSLFDD
EDESSVFAESITTKINSSSDNPNLDDQSKTACTVMGSTSPKVLPTESSVKEQSIFNDDND
RPKKETLSEVASDVTSPKGEDTIAKEAPFESNSGDTKRKPEKSPKPSASALSEIDKLKRR
LMTTKSDDFSSDDSSPNPKPKTVNPGKLAPNRGHNINIAALMPGYKRPNLQKSEVVEVSG
ETLSNSESAPALANISSQQPAKSLTVSGQVPKSTSLPVSLSNNDILSSDEPSDFSFPAEA
SGYSHFLANDAMKKRAKISVKRRPPSQKARQEAAKAPVILDTTNGSPPPRESSRPLEDVL
EKSVTTGGNNARLTKNTASSDDLFSNLGDGSNDTFSHSIRSTSPRNNPPFLEENTVSKSV
SSLFEDSSPLQSGDEEPKTKSPATFRSEESDRLKSVSSIFDPTPPPFEPDDLFSEKPSDQ
SVKNSVSESPSTQQSHLFSKRTASLFDDSSPSSESQSDDLFGPLPVQKSKPKQEISAPDL
AKSDEVSSHIPIVDNKPKVPVVSKSFEIESDDLFSPSTAKMSVLDSDSKSREVPLVSNIF
DDRPPPFKPDSMFDEDLSSSAVDELVSDSSASVIPPQSVSSIFRETPPLFEPESESPVKK
LSQEQITGLIEETTSSNEAQLTNEDAEAISNSENKSQAVHTSPANIITHLAPELGDETPS
GSMKSEKSIEIAPESSHTVSDAGSPFYSSGEKKGTDTSLADSSTSAPESSLFNSPTNEDD
LFSNPSVSQKAPESKAVAGVPSETESKGKNEESLLHKHDEATSTRKDVLTAGSKTGKASD
IKKSSLTSENPLLDNLSDEDLFGSYSTKPVVSAFNKFRPGNSKPVSSILPNEVNFSDSKS
ETKTEDNLFFETDNIEKLFPKVKIGPKKLPRVDPLSEDFGDSDEEDIFDNSSLSPVGEGN
RKPEESSNSDGPSFKPEESMDDSSMIEESFKTAPSIHSDLDKSSDLVSPGETNSHPVKAE
DNTASPTVEKQDDTKPVGHATSLEDENLSKESSSLFDDDDDRNDLFKIVSQPKLRSSVAP
ETVIGKVSKSGPSLFGDEEEDDDTLFGVPSKLSTKNPVISSSNSLNKTNPSPRGSFPGRT
SLTSGLKKGSPSSETAKSQTLFLDEEEDEDLFSSGKVKPSKVKTVETSKKKVSLPKVNAS
SIFGDDEDSDTELFAASLKKK
>generic|BTA007366.1|
MTDSKYFTTTKKGEIFELKSELNSDKKEKKREAVKKVIASMTVGKDVSALFPDVVNCMQT
DNLELKKLVYLYLMNYAKSHPDMAIMAVNTFVKDCEDTNPLIRALAVRTMGCIRVDKITE
YLCEPLRKCLKDEDPYVRKTAAVCVAKLYDINAQLVEDQGFLDQLKELLSDSNPMVVANT
VAALSEMNESSPSGSPLIEMNAQTINKLLTALNECTEWGQVFILDSLANYSPKNEREAQS
ICERITPRLAHANAAVVLSAVKVLIKFMEMLSSETDFVSTLTKKLAPPLVTLLSSEPEVQ
YVALRNINLIVQKRPDILKHEMKVFFVKYNDPIYVKLEKLDIMIRLASQANIAQVLSELK
EYATEVDVDFVRKAVRAIGRCAIKVEQSAERCVSTLLDLIQTKVNYVVQEAIVVIKDIFR
KYPNKYESIISTLCENLDTLDEPEARASMIWIIGEYAERIDNADELLESFLEGFHDENTQ
VQLQLLTAIVKLFLKRPSDTQELVQQVLSLATQDSDNPDLRDRGFIYWRLLSTDPAAAKE
VVLAEKPLISEETDLLEPTLLDELICHISSLASVYHKPPTTFVEGRAGLRKSLPAKTEPT
PQPSASVIPAQDSLIGDLLSMDLNAPPTYNPPSATPPVVDLLATGLDNLLGNDAPVSSTT
TGLLGDIFGIAPVVTGYIAPKQMWLPADKGKGLELWGTFSRKNGQISMDFTFHNKAMQPM
MDFAIQLNKNSFGLTPAKPLLVTPLQPRLSQEVSLPLATTGAIQRMEPLTNLQVALKNNI
DVFYFATIVPMHVYFVEDGQMDKRLFLQTWKDIPAQNEVQYILSNVQCNTETVVQKMQQN
NVFTIAKRNVEGQDMLYQSIKLTNGIWILNELKISPGSPNITLSLKSVSLDIAPGVCQSY
DAILHS
>generic|BTA007367.1|
MVEIGDSVRGKDIYIVQTGTKDCNNDIMELLIMAYACKTSSAKSIVAVIPYLPYSKQCKM
RKRGCIVSKLFAKMMCSAGISRVITMDLHQKEIQGFFDCPVDNLRASPFLLQYIQESIPD
YRNGVIVARNPGSAKKATSYAERLRLGIAVIHGEQKEADSDMVDGRYSPPPLPSLSRTME
MGGGVPQHPAKEKPPINIVGDVSGRIAIMVDDMIDDVQSFVAAAEVLKERGAYKIYVLAT
HGLLSSDAPSLLEASLIDEASYNFYKHQKNQEFQFLSLTYQISKGSAYSNFLFKRFDWSQ
ETGLFS
>generic|BTA007368.1|
MIIMSVEAGPSMMMRRGARWMQMQMSSMSKALTDDMFDVYWAESGSLNIIRLLSKYTGRC
AMLDLRFLLRGRSLRKEIFHEYLRFMDLIKKYESYWTLLTNAGYVDGSKLDMQSSENRTY
SLRISNKELGPDIYQILKSSIPRHLQMMFDVYWAESGSLNIIRLLSKYTGRCAMLDLHFL
LRGRSLRKEKFHEYLRFMDLIKKYESYWTLLTNAGYVDGSKLDMQSSENRTYSLRISNKE
LRVYLTTNFKTHPRTAIADTFYQDITA
>generic|BTA007369.1|
MVILIIVYSGAESEYDLRLVNHPSIFRIMGIVGVFATVDPRSMVVTVREYKENQKVSRNF
KRSGNTRKTGKCQGILQGQRIPGTPVNVGGILKAPLKGIPSRVPDGGGFRSLPTASPVLL
RELEDAKRAAELAQAAQPVTQVTAALAMPATPDYTAGLTLLNPPTPLQPLVSTLSPTPSN
PMTVTTPIKEQNPCPQLCNIVTIKLSENVENVLQQDKTYLTMLVETYFQMNYNSGEWKHI
KKFCNIDANQLAQQRAATAAAAAAQAAAQANHPH
>generic|BTA007370.1|
MLSHHRLAEVGRLDSPKIQGKYDTGQLFLHRVFGYRGVILFPWLARVYDRDIPNKRDSLS
ENVDSGSVGKEVKGRTHTFYQVLIDSRDGPYIRAQTEAVTFLGNQDSSRSLYAIPGLDYV
AHEDILPYTSLEKQPLQHELFDKFLLYVPEKDPPFAALETLKAWQKKNHPWLELSDVHKE
TTESIRVTVIPFYMGCRDSQASSVYWWRYCIRLENLGDLTVQLRERHWRIFNLSGTLETV
RGRGVVGQEPILSKMLPAFQYSSHVSLQAPSGHMWGTFRMEREDGYTFDCRIPPFSLESK
AESGDSPSNNFM
>generic|BTA007371.1|
MRTLKGKPKETGRQKRERKKEFLENKKNIMSVVVPTLCALGSLLILFIYYKTRPRAIPEN
MS
>generic|BTA007372.1|
MAHNLAPSVNCGLDDIDLNALKEPAGIFELIEVVGNGTYGQVYKGRHTKTGQLAAIKVMD
VTEEEEEEIKLEINVLKKYSNHRNIATYYGAFIKKKSNAGKDDQLWLVMEYCGAGSVTDL
VKSTKGQSLKEEWIAYISREILRGLSYLHSNKVIHRDIKGQNVLLTDNAEVKLVDFGVSA
QLDRTIGRRNTFIGTPYWMAPEVIACDENPDATYDNRSDLWSLGITALEMAESQPPLCDL
HPMRALFLIPRNTPPRLKSRKWSKKFQGFIETVLVKDYHQRPYTEQLLKHPFIKDQPTER
QVRIQLKDHIDRCKKRKQEKEREDYRYSGSENEEEDNALAGEPSSIVQAPGDNTLRRNFL
QIQEGRTLSQVENNMKESKHHGKERRDREEIPEPGPPARPPIPQRLIVVPDPHPPSRPLP
PPPREDRPKQAPQPQQRNSHVFKPMDLDMIAAQLNELGVRQVNQGKPAQNGQSKHGADGA
SSKQQPSANILDSESDDDDDDDEIGESVGVSDLRRPNDGTLLASDPPKPFMEFSYRPSDT
LLLHMEGGAPSSSAVSGGHAPNRPLPPTPDEEGSVSDRTLVMRREHAKKNTSDSDLELLE
EYGMAKILNGSSFLQSSELKKKKTSTDDKKKKELLVASRQRDLKGILDRELQKRGEERQA
VSHKRNGSDVTAHRIRRERSDFFVPSVRHSAVFLETKNVLSPHIDENARGSSTASFRSRN
EASSFSNASASNFPKNDSIEWKPMRPRRERTDGAIVVQRSRQELRNNLTERQLDFESRFN
REAERMRNQANAVSLSRNDSLSLSSASTLNISQNREDRRNDFSHDFSGGNSSRTSSVLPD
LLTQTSSPGAGSRQDKSTSEEYRAAVSSIPSALLFQQKQRSFLTFGFGAGSGASAASRRE
SHVNVNVTPTSHDISSDTPEIRKYKKRFNSEILCAALWGVNLLIGTENGLVLLDRSGQGK
VYQLISRRRFQQMEVLEGQNILVTVSGNKNRVRVYYLSWLKSKILRTEGQVERRNGWINV
GDLQGAVHFKIVKYERIKFLVIALKDSIEIYAWAPKPYHKFMAFKSFGELAHRPLLVDLT
VEEGTRLKVIYGSADGFHAVDLDSASVYDIYLPKHTQGPITPHCIVALPNSNGMQLLLCY
DNEGVYVNTYGKVSKNIVLQWGEMPTSVAYIGTGQIMGWGNKAIEIRSVETGHLDGVFMH
KKAQRLKFLCERNDKVFFSSAKRNSSCQIYFMTLNKPGMANW
>generic|BTA007373.1|
MPQGNKGLKQELSMDRWTFTKQDSLAPHGCESRLLGNVTRVRSCSSVCERKFAKIPVPTR
KREGAYSGRFEEGKMNNTKKKNRANAGRSPRSFGSEKPLAVEGIYNNALFMHALANQIGN
TIRVETQNGATFEGIFKAYSHNFEVALGMTHKVDPENPTQINVDEVKDVLIFKPQEIVCI
TATDVDLEYATRDTFQTDTAISKFNGQLLGERELEPWVGGCNGDDIELDVNDSNANGWDV
NDMFRKNEQMYGIQSTFDHNLSEYTVQLQKKDTKDYKDAEAKAAKIANEIESNPSHRARV
DVENGDEEEKYAAVVRPDKDSEKSSSSNSSVNRSSNSSNNSITSSSSISSSNNTAVSSSS
SESGKYVPPAKRKSQATGKIGTKSSGSNSSNNQHIASTAPQTHQMPPERPPSSVSPVQTP
HQLPQPPVPPQPQSQPQPPPAVAQAPPAPAVAPAPTPAPMPTQQVKKQSPPSSIQYHHQP
PHQPHQSHPPHQPHQPHQAHQMPIPYTGPPAMVSQPPPPQPQPYPLTQSLPPRERQDQRV
NGQIDQLPPAQPKGPRPPTSSYQMRSAGNHYTGPPRGPYQSEFMSGNRYQPVDMSQPRVP
PPPQATGAPSHHHLGPPQRNAPAPPPPHMHHPQHVPHSAPSPMGQVRLNFQGGQMMPSPY
PNSVPSMPPVVHPVMQQQPPQHIPPVDLHRKSPATNIVPEQHTTPSLPPRKQNQRRDTEL
SELKKFGSEFKLGESNVNVTSPAPMPMANHTEHDMRKSHPPQHQSVKPQPQPSPPTTHSH
SQAPVPSPQRHHQHQQPPPPHQHQHPSQERHAQDRTMQNKDKASPAPSDDKSGGDAQENS
NDGSSVDKVSSTLKKSTLNPNAKEFVYNPSAKPFTPVSNVSNRSPSTPVASRPHTPQTPN
YTPMPMVMPAYVVAAQPTYPPTQQAAGNRYRKVIVPHRSDITSQMTAAAVTGQPLLAPAP
IHAAPFTVPYTGPHIPPQPYQQMVRMVPQVPLVPTSISYHEPPTPQQAPTIQFMPPHHPT
TPSPAHNGPGNQTPQNGAHPPPPPSYGQSAAASQGGGQHSSSGVGNYSSGPSGHPPPYHP
IMCPIIPTGPPTGPPNAHHAAAMAAATQQQFIHHHQHPQSNNFFCSCSL
>generic|BTA007374.1|
MGPPDAILGVTEAFKKDTNPKKINLGVGAYRDDNGKPYVLPSVRTAEENIIQKKHDKEYC
PISGTADFCDLSIKLALGDDSPVVSEGLNATVQGISGTGSLRIGGAFLAKFFPGAKDIYL
PTPSWGNHTPIFKHSGLNVKSYRYYEPSTCGFDFNGALEDINAIPENSIILLHACAHNPT
GVDPKPEQWKELSEVVKKRKLFPFFDMAYQGFASGDVVGDAFAVRYFLSQGHHIALAQSY
AKNMGLYGERVGAFTLTGGSKEEAARVLSQVKILIRPMYSNPPINGARLVTEILGNADLK
AQWLKEVKGMADRIISVRQQLKSNLEKEGSTKNWNHITDQIGMFCFTGLQAPQVERLVKE
FSVYLTKDGRISMAGVTSKNVEYLAHAVHQVSK
>generic|BTA007375.1|
MTHKVDPENPTQINVDEVKDVLIFKPQEIVCITATDVDLEYATRDTFQTDTAISKFNGQL
LGERELEPWVGGCNGDDIELDVNDSNANGWDVNDMFRKNEQMYGIQSTFDHNLSEYTVQL
QKKDTKDYKDAEAKAAKIANEIESNPSHRARVDVENGDEEEKYAAVVRPDKDSEKSSSSN
SSVNRSSNSSNNSITSSSSISSSNNTAVSSSSSESGKYVPPAKRKSQATGKIGTKSSGSN
SSNNQHIASTAPQTHQMPPERPPSSVSPVQTPHQLPQPPVPPQPQSQPQPPPAVAQAPPA
PAVAPAPTPAPMPTQQVKKQSPPSSIQYHHQPPHQPHQSHPPHQPHQPHQAHQMPIPYTG
PPAMVSQPPPPQPQPYPLTQSLPPRERQDQRVNGQIDQLPPAQPKGPRPPTSSYQMRSAG
NHYTGPPRGPYQSEFMSGNRYQPVDMSQPRVPPPPQATGAPSHHHLGPPQRNAPAPPPPH
MHHPQHVPHSAPSPMGQVRLNFQGGQMMPSPYPNSVPSMPPVVHPVMQQQPPQHIPPVDL
HRKSPATNIVPEQHTTPSLPPRKQNQRRDTELSELKKFGSEFKLGESNVNVTSPAPMPMA
NHTEHDMRKSHPPQHQSVKPQPQPSPPTTHSHSQAPVPSPQRHHQHQQPPPPHQHQHPSQ
ERHAQDRTMQNKDKASPAPSDDKSGGDAQENSNDGSSVDKVSSTLKKSTLNPNAKEFVYN
PSAKPFTPVSNVSNRSPSTPVASRPHTPQTPNYTPMPMVMPAYVVAAQPTYPPTQQAAGN
RYRKVIVPHRSDITSQMTAAAVTGQPLLAPAPIHAAPFTVPYTGPHIPPQPYQQMVRMVP
QVPLVPTSISYHEPPTPQQAPTIQFMPPHHPTTPSPAHNGPGNQTPQNGAHPPPPPSYGQ
SAAASQGGGQHSSSGVGNYSSGPSGHPPPYHPIMCPIIPTGPPTGPPNAHHAAAMAAATQ
QQFIHHHQHPQSNNFFCSCSL
>generic|BTA007376.1|
MAEENIIQKKYDKEYCPISGTADFCDLSIKLALGDDSPVVSEGLNATVQGISGTGSLRIG
GAFLAKFFPGAKDIYLPTPSWGNHTPIFKHSGLNVLAQGSKIILPKGYSSCACIYTPGDP
VDCDVVGDAFAVRYFLSQGHHIALAQSYAKNMGLYGERVGAFTLTGGSKEEAARVLSQVK
ILIRPMYSNPPINGARLVTEILGNADLKAQWLKEVKGMADRIISVRQQLKSNLEKEGSTK
NWNHITDQIGMFCFTGLQAPQVERLVKEFSVYLTKDGRISMAGVTSKNVEYLAHAVHQVS
K
>generic|BTA007377.1|
MGPSGAGKSSLLNVLTGFNTDGMIGSIYTSSRNADKCQRLNRKESCYIMQDDKLCPLFTV
YETMKMAADLKLGTSLSEKAKVLVIEDVLETIGLQMCRHTKCGRLSGGQKKRLSIALELI
DNPPVMFLDEPTTFKWQINRYISKHDTPLLQQCVFYLLRLWLRYKIDHARMIPYSDGDLK
REWFVCYGCRGLDSISAHQCISMLRGLARGGRTIVCTIHQPSASVYEMFDHVYVIADGLC
VYQGSAINTVPYLRNLGLSCPQYHNPADFCVISSHHTCFGSALLCIIIESFHTIPTALTH
SPVRYPRVISKIATGDTVFMTQKIKQNNGSDQSTQRVGQTSTHIKIVLHTAVGILLGLLY
TNAGIDGSKTISNVGFCIVSLVYLSYTSIMPAILKFPQELHVLKKEQFNNWYQLRTYYLA
FLATNVPVQMLFCFIYVSISYYMSSQLMVWSRFLMYLAICELITLLSEGFGLILGTLLSP
VNGVFIGSIMTCVAILFAGFLVLFSHMPRVLYYVSFVSYMRYGLEGLVNSVYGFGRGPLE
CPEMYCHYRLPETAFDEIGMVDGRYWPNVAALTLFLLMVTIASFFSLKKSLRSH
>generic|BTA007378.1|
MPINFRVARKYACNEKQAICPQRQVIKGFLDQGKHKMKLASSCVLFMNSEERSSIGMFCT
PL
>generic|BTA007379.1|
MSVTPEMEGKKMQNSSSFDIPYQGVSRGHCGAQFSPSGPCQQVHAKGLKFGIYEDYGNKT
CGGYPGILGHLKKDAEYFAYLEVDYIKIDGCYSVPFYEMEDGYKLFGKYLNETGRPMVYS
CSWPAYFNDASYPLNYEILKEHCNLWRNYDDIQDSYQSLTQIMDWFALVQDSIIQHAGPG
HWNDPDMLLAGNYALTRDQAKMQMAVWAILAAPLLMSVDLHTIKHEFKEILQHKELIEIN
QDPWGLQGRRVLRERQIEIWKRELKPEDEYGSKYAVVIVSRREDGTPYPYNVTLQAIGLT
HSNGYYYRVASFSKYLRARKIKKFTHLPSPSYFADSYQQYQYPQQQYYQQQSYQYPAYPQ
SYRTYAQAPAKIEAAPVQAKYDVISQPSYKHAHAPCPAPVPEIKPVVVKSQLPVPFTYGV
HRQPQVLEHHAAPSVFHYYGQPYVVKHTQSAVLHAYTQKPVVVDNYEHPQVHEEYAKPAV
IVEEACPEVEHYHH
>generic|BTA007414.1|
MESVLNKAGYINITKLKGSCNYQIWKFEAQIFLEAGGLFNIVSGQETKSLVDEEKQKKWL
SNDAAAKKIIITTIEKTLLTNILTCETSAQMWATLKNIYGYNTEQEKSTLYREFYGVTYT
KGADVMNHVAKLENLFAQLKGIDHTLKNEMLINKILQSLPDSWKAFVTGFDFLPEAHKTL
ETLKNRIVLEQSKHKAEQKEEPVAFFGSQEKRRCHRCKKPGHLRRDCKVKLNGKSDKKVD
DSSYGEAGSSGKRCGICKKDNHVDSACFFRNRSNNVQKNGDGKKQVTFLALHEKPRDNIW
IVDSGCTSHMTNQGDILRSPESSDQRVSSAKEGYDIQVAKRGSVLAQECTLEGVLFSREV
CANLLSVSAVVKAGGEVTFDKDGVKIKFEGETILRGSLSEGGLFTVKLQASKAKNEALSV
MNLKPDWHRRMGHLGGANLKVLEKIADGVELNKKGDIVQECKNCDVCLKSNLSKLPYNSA
RVKATEKLQIMHSDLCGPIEPKTFDGKSYFITLTDDFSGFTVTELLGNKSEASEELQNMI
IRLEVQQKTKSIKLRLDNGGEFTSGAFKKWCKGRGLELDYSIPYCPELNGTSERKNLTIM
TKARAMIQDSGVGKELWGEAVLAATYLMNRSPKRGMNETPFEKWWNKKPNLANIRIFGSD
AYAKNTGYLKKLDDRGQKLVFVGYAPNGYRLYDSVEQKIIRARNVRIVERIEAGGILKRE
PDDASGEVIIEDSSVNDQEEVQGGADSQLNDSNADSWGSSDVDSDSGDSDWNPPRSDFNS
GDSNLQQREHPVRERRAPARYPEPETVVLANEILDPEEPSSVAEALQSNEWRAAMQAEYQ
SLLDNKTWELTKLPENGTAIKCKWVFKIKRGPDGKPERYKARLVACGYSQRKNIDFFETY
SPVIRIGTLRYLFAIAMLKGLKIHHIDVDTAFLHGELEEKIYMQQPSGFEVEKGKVCKLL
KTLYGLKQASRGWNIKIKTVLLDFGLKQSQLENCIFFDVHEGSILIIALYVDDFFVIFNN
MQKKEALMTRLRLEFKIKDLGRIKHALGIEFS
>generic|BTA007415.1|
MAQESDDINLTPQELQILSELDSRQFGFLKLNSPEQSKKKALVLKAIRYLERMLIQHQNE
KELEKTKDEEVKRDSSIKEITIDPKTYCKLGHFHLLLEDFPKAMSAYQKFFNLKTDHWKD
ANFLYGQGLVYFHFNSFQCGLGCSEAAGSFSSLATLHPLGRLGERYESVCAMQSTLKMRL
QAPLRCR
>generic|BTA007416.1|
MRNLKEDLKNTIMFCKRNRSLKFVKADKSNKVVVMDGNDYSNKMLHILRDTSVYKKVARS
LVPSQIDKNNSIVKKWLAEGHINDGMCKHLMVSGGSVAKIYGFVKLHKAELPLRPIVSTI
GTPYQKLSRFLSSILSNIVGKGDSHIRNSFEFFDFINGVKVPDGYDLISLDVVSMYTNIS
VDFALQCVELKWEEVEMFCPLPKEQFFSTLKVCLTNTICQYNDAFYQQISGLAMGGSLSA
VMANISMERIESTALSLSPIEIRMYKRYVDDIFSCVKKEDTHAILEFFNSLNPAIKFTLE
IENNNCLNFLDMTLIRVNSEIRCKWYQKPTASGRYVNFLSVQPMNVKKNVASNLARRIIG
LSHVSYRHEMIQIGKNLLVENCYPPNLIAKIFRQVLSSFNKRGGQDKTTKERDLDKIVCL
PYVPFLSENLSSILKLFGYHVVNTKYNNLEFLMSRVKAKNPILQESGLVYKIPCGNCDIS
YIGQTKQLLRKRLGGHKYDNSELTALKRHQTEFGHRFDFDKVVILCKEEKLFPRLVLEMI
EILKHGDSVCNNRTDISGLSAIYHSLFKKSGLG
>generic|BTA007417.1|
MNKAYERIALKPKISRSFDGGKVCENIKGDEMSEANRKNPRPIHRLNQFIYARNSGAPGT
RGLKNSMTMAGGGSSNSGPKTPESLLSRPLYGSYAQKQATESHPKITNMTSSGLMNAIKS
APRDQTFYQAKRTALNRGSPVKSRIQPPNYSFREQHSNFSEPNPSFSIDNQRKSSEANQT
PGRAFGGSPMCPITSMPCAESDERHPGNGGYREYEEGAWLRNSNSSISSFGSAAGKEKQY
YDSPLRRRPIKDCADGDHLQERNASTKKATSVLKSRTRFQIIRYFQFAPIKTPEYHDAFL
MCRAQRLEPVSPQYVEVETSGIGWSRSTPEPQHFEDCEQRKISALCNKAQVKLNAMPWFH
GKISRERAEQLLTPKQDGLFLVRESTNFPGDYTLCVCFQDKVEHYRVKYKDNHLTIDDEE
FFENLAQLVEHYEQDADGLCTQLTKSLPKVGKQDVCVDTKAFIKAGWVIQEHELELCETI
GKGEFGDVMLGILRGEKVAVKILKDSSEAAQKFLTEASLMTSLRNENLVQLLGLVFTQIP
NSRHILLVTEYMSKGSLVDYLRSRGRLHVTKRDQINFAVDTCSGMEYLESRKVVHRDLAA
RNVLISESGVAKVADFGLAREENFTVDCGKLPIKWTAPEALKLGMFSNKSDMWSFGILLW
EIYSFGRVPYPRIPLADVVKHVEKGYKMEAPEGCPSQVYDIMKQAWDLSPEKRPTFKEVK
CRLLLFQCVTE
>generic|BTA007418.1|
MQDYERICLLVSVFAAVREFRPIAPFLTAFLTSPYVNLTSREVNQEVYPHSTYSSLTQVV
LVFLVTDYLRYKPMIVLGSIAGCILYLLLLAHPSLLRVQISQIFFGLFSTAHVAYFSYMY
ARIEDKSLYQEVTGHARASVLVGRFLNGLVAQLGISSGAFDYNDLLYLSVAGTVVTLAIS
LLFPPVKHSTYFHKRKFEPDQKIVDGVIHAHGGSDFKATENSPHSHDIKDSLHRKSLNKT
AQPESALSHLWHDFKAAFSSPIVIKWSSWLVFAKGCHFLVVTYNQILWQTVAKETKSVSL
MNGAVEAISTIITPAERASKEGKMQEYAKICLLVSVFAAVREFRPIEPFFTAFLTSPAAN
LTNQDVREQVYPYGTYSCLAQVIVVFLVTDYLRYKPMIVLGSVAGCSLYALLLEHPPLWR
IKISQLLFGLFSAAHVAYFSYMYARIEDKRLYQKVTGYARASLLVGKFLNGLVAQLCISY
GILQYEQLLYLSIAGNFSFLLFYLHALKFFSRFNKDEFTPLSICEIRL
>generic|BTA007419.1|
MRVLWCVADIAKPYQVQVHDVLVTRGNVAVLRCLTPGIGGNLLQINWYKDLSAAGAGESM
IIHPGSRYTITESGALHIRDTVEEDSYSKFYCRAVHRLTGEQSISSAGRIIFSETTAAEP
PRIEYSTTNVQARSGSSADLVCVAQAFPAPTYRWFKLVGDTPQEIRSGSVLASVLSFTRV
QTSDSGRYVCVASNVIGEDRRELQLLVLVPLYTYIRPQYQAVDAGSGASFNCSVEGGFPG
SPRKIDWLRDARPLIGGQTSKIHGGEVLVLKSVSKGDQGMYQCLAWSADENALATAELSL
RATLPELHETFIEQIIQPGQFISLHCSASSNPSPRFFWLLNGAILQPRDGYIIGSYLQSN
GDVISHLNITSARVHHGGMYTCLVKNMLGSAQHSAALHVYGPPTPRAPQNVTAVYGMDVY
LQCPVAGFPVSSTVWQKNGATLPIHFRQNIFSNGTLLIKSVQGDANDRGEFTCTVANLQG
QVATSKVYLQVMKPPEIAPFQFPANLREGNRAHVSCSITSGDLPITVTWRKDGLPLPQDN
EVQEHMQEFASTLSFSHLRARHTGLYTCIISNAAASTNFTADLVIQVAPSWTVEPEDTTV
IHEQSAYIHCQASGYPTPSLKWMKARADQMSHFTPLESDSDLYIAGNGSILIKSVHPIHE
GHYSCEASNGIGTSITKTVFLKVNVPAFFREKSRNESEAIGQAANLVCKADGDEPIHITW
VPPPKSDLQPLLHRSSPSEYHIPKLRPKHAGLYRCTAYNAYGQDEMQVRLNVKVPAFFRE
KSRNESEAIGQAANLVCKADGDEPIHITWVPPPKSDLQPLLHRSSPSEYHIPKLRPKHAG
LYRCTAYNAYGQDEMQVRLNVKEPPRPPEFVDIRELGARWMILSWRAEERGPDAASGGSV
GRYVIQFCRADLEEQWNNMTVAEGETSARIAPLAPATTYTVRLFAVNDVGVGPPSVSLTA
TTLHEAPSSAPTGVIAESIDSTSILVKWKPAAEDLAHNNIAGYLIEYGDTKDDWAQTRTV
RGRKRFEYILHQLKEFTSYKITVKAFNSVGQGPASAPTISTTLEGVPDLPPKNVRCASVS
SQILRIRWEPPPSDNCNGIIQGYKVTYRQADPKPGSPVDLDLKKTTNLETSLHSLAKARN
YSVRVLAYTMAGEGVQSTPIFCATEEDVPGAPSLVKALLMTSESILITWNRPSESNGNIV
KYNVYIQHGKSNVKKESVFGDKILMYEVRRLKEFQHYEFWVSASTNAGEGPFSHRVTQTP
ISRVPARIAMFPSKVYGSVGSRVVLQCFAVGLPAPSRSWLDPSGTVIAPDGPRRRILMDW
SLSLGPLSLDLAGNYSCHADNVYGQDILVYELFVLQPPSTPTLSATSVTASGITLQWMTP
ANGGSPLIGYILKYRDNKDNWKLVEIDADKQSITLYKLRCGTLYTLFLFAVNAVGKSDPS
PSLTASTKGEAPKKPPVEDLILTNSTSATLFLDVWPSSSCPFKQFTVDYRQLADSEWTSL
GTVNSFITIPDLEPATYYTTRISAHGEAGISTYEYVFATRSKTGEIACISNQQTLPISRK
THEHHTAASSAFMTDSDSSYGGGKIHAKHELPARNQLSTSKDILES
>generic|BTA007420.1|
MLWSWLSFDAGAGFRGLARGEFRDGPLVREEIPPWRLHLSMRARDNGFEAHQRPLEVRTP
RSPDCRSSDETLLFPIVAVTEQQKWQRWMQGPRRRSENRVSSLDIYMDDTRFFFPEVDAG
VCDVPSEDGQKEEVRKEYREEQKEEEEGGGRRRKEEEEEDGEEEEGEEEDEDQEEDEDEE
EERGEDKAGKKTCHWH
>generic|BTA007421.1|
MPNVELSTTKTVFILSIVLGCFAILWPKVFYPMFQTSVNQSPSRSFNSEGCCDVIFEKDV
NVIKIMMDVCEKILRKSNDFDSKLSLAFQQGKLNKQIIEKCRSEVLEKCNVDISLFLTEK
DKIGRGHKHILDEIRTFNSSFCMKYNFGVTPGLLGTPRLMRTFKEVQSKHQRPERLPHMR
PELMHPALRERGRAILQSHVPHSHVVPRVENENVSPLPRPGPVPGMRPPMGAAGHVVPPP
KTGSTVGILMPMYTICIVVFFVYTMLRILFRKEEERDLKDLPPDPEFRRVVFNEPKAAPT
PKANGKPQESSKLVVSAISDLVEEVNQDNKLEEYRGHSESEAKESQVQGNAENKSVQKED
EGLDTKQVEEDIDKGAVKVVNIEMTESLTGGNRWRDSLTPRNRSPSPIPVTNPPVPEPIE
IYLTGSVPTESKLLVSQSETHPIPHSPDDSNSDSVVLASKVTLSLIGIDPVRRLF
>generic|BTA007422.1|
MAKPPPPLFSMKGSMEAVHSLAFKLDDKIPLLFAGTQSGHLHLWNLQVNREEAKFSFGTD
PILSIHYVNKKLITQTKVGLFGVWEEENSQWILRQSLPQNFLSFCKSVTSLLEAKPVLAC
ADSDSLIQIFSLETYTNLFSLKNDSAEKLGEVMALRFTTIEGKLFLLAVYENCSLFLWDM
QRKKILSKLKISEECPMALDYDESSMRGICGSSDENLSLFTIGESQDLKKKLVIKLTNPG
ISCIKIRPDKKIVAVGCWDGMIRLYSWRSLKLLAVLDHHDSTIHDVCFSDRPVASWKTNI
LLAAAGKDCKISIWDLYNAT
>generic|BTA007423.1|
MSSHSHGRGKQEGEFEVTGVSRSGRVRKKSSKLMDFESPEEIERQSRKQHAAENRTPATS
KKVTQHVQQEIKRPIFPDLDTGRLTQVKEAHYSETDSEPGMYPAPGDEDPGSSLDSLDSE
DDDDMEGGMMIDERGSNDTNTQPQGASLYMLERSKKKKLVVQDGKVVGRAKAERKDKGKS
RFTAYMTWAKEVRGDLMKKHPELDFSQTSRKLSDLWKTVPQNEKYVWKKRAKRLADDMLI
KEKTKKMIGSNSRKFINKQSNVVAVSSPVTTPKGQQVVHLGQPSVIGKIPVSPPDISRHS
RMKGGEGLVQEPVLGTGLYKVVGTQPIDLAAHLRLLGESLNIIGERLKEHEGQIAVSGSY
SVLLDSLICALGPLMCLMQQVGETNIIPNDRYAQVLDNIAYIMPGL
>generic|BTA007424.1|
MSSGREVITLQFGHQSNFVGAHWWNIQESGFNYDPTSPPSEINHDVLYREGINHRNEVTF
TPRAIVVDLHGSLNHLKTSGELYDDPGVPSPETIPWQEDKIEVVTTDQPVKNEFLQHLEK
EDGEGVPENGKMIFELDNDINVWSDYLKTRFHPRTLSIVNEYKHNDNNRPFESYIQGSEV
WNSPNFGEDWCDKCRLFVEESDNLQGFQILMDSTNGFSGLAGEALQYLNDEYNSKSVLTF
PVLMSTSSSHSTDEESMRIVNLVMAFAKSSEFSSLVVPISCNNTTWRQYGPGRNFQHLNY
DVNFSYHTSAILASYLETISLYYRRGSDAYRMLNLCSSVTPTGRKMANAVLSLPFALGEN
GNLLRTLELWEGPLWSSLTPHCEVDESVALQSIAVRGIQKHQLVPTILRPQDQCNPLFNH
TTSAGMLDAYLTFSCDGVSSQVISIEENISTTAPYPNIFSEHIQRDGSFSSNPRPSFMAV
EKSSSIAGLQSAKSTGDMLSSLHSEASRLNLRRILKSATSDLEVEDYSEAKETLLCLSEC
YSDNMFI
>generic|BTA007425.1|
MSEPEDDDRSSSSSEEEDEDAKGVTEEIEKNFLRTLSCLRKKDPKIYDSNVKFFNDEPSE
ANKESETGKKDKKKSKKESMSVRQYETKLLLEHGPEFVEKDEDEADIQEPSSPTYIEEQK
VLKENFKKILDASDSEDDSEGLFKVKEKHKEEKEREEEAFRKWLKGQKEDIEDNETKKDL
QYLHDCWTDPNIDKSEEFLKDYILNKRYLEKDDQSNKTELEDLSEEEEELKKAEEFEYKY
NFRYEEPDREFLKRYPRDIESSMRRKKDKQEKRRLQREKAKERKLKKFEEKQKEVAELKK
KKREELVEQIKKLKDLTGNDKLAFEDELMDEDFDSTKFDQKMEEVFNNDFYNDEDTEKPV
FEDDDFDYSYYENQEADPEDPNFVMDCDYNPEVAKQKKLEKKLKSKDKKKNALTSTESTE
LPDEIKSNAEAFEKYIDEFYKYDFEDLIDDLPCRFKYSKVVPNSYGLTIDEILAADDDEL
EKWCSIKKVDRIRSEHAEKNEAKIYAAKARDEALKRKILPSLYKYKEAEEFDTKPEDEKK
KKKKKKKKKSENSTPVTNHASDGDSMAIENTSIKEEIVNSMENSHVGELVNSASKVGIEE
AGNSKKKKKKKNMEDETTSQVAKLNVEATNIKQEEDSFIGEELENSTVGNLENSHSNTEI
KESCESKKKKKKRKRLEDSVSEEVVINEAVADTSLSPKKKKKRNSETGNDADESVVISNP
NAPMKQKKKQVKTESKMNSNSVPARNDHNSPNKNKNRFSKASSRNSSEFKFKKNNNFNSF
GKNRKNDHGGKFTSDNDKFSNSKFKNHNKLKSGKNIKPWQKSKIESNDKLGLSDARLEAY
GIFIVGAKRTPFGTFGGSFTKTTSLELQEVAAKAALAAANVNPENVDSVVVGNVLANTAP
DSNFLPRHAALRAGVPIEKPALGVNRLCGSGFQSIVSGAQSILVGDSEVVLTGGTDNMSQ
APFSVRNIRFGTSLGTKIEFEDTLWTGLTDTHCGLPMALTAEKLGEQFSVTREECDKFAY
RSQQQWKKAQDSGVFKEELAPVQVKAKGGVKSIEVDEHPKPETSLEKLGRLPTIFKKNGL
VTAGSASGVCDGAGAVVLASEDAVKKYNLKPLARLVAYAIVGVEPSIMGIGPSPAIKNLL
KTANKSLNDIDLVEINEAFAAQTLSCAKDLGLDLEKLNVNGGAIALGHPLAASGARITAH
LVHELRRKNLKLGVGSACIGGGQGIALLVENAS
>generic|BTA007426.1|
MSTVEELQKRVAELEAILKDKNDFTGSKREKISEMSAEVVDSNPYSRLMALKRMGIVNNY
EKIREYTVAVVGVGGVGSVTAEMLTRCGIGKLILFDYDKVELANMNRLFFQPHQAGLSKV
EAAARTLSFINPDVVMETHNYNITTIDNFQHFMDRISEGGLNGGAVDLVLSCVDNFEARM
AINVACNTLGQTWFESGVSENAVSGHIQLIIPGESACFACAPPLVVASNIDEKTLKKDGV
CAASLPTTMGVVAGFLVQNTLKKLLNFGEVSWYLGYSALSDFFPKMKLRPNPTCEDSYCQ
ARQKEFNEKPKPVVADVPAETVKEVHEDNEWGICLVDETSQDAEPGICLVDETSQDAEPE
TKNNLELVEGVHAAYTVPETCPTQGPTIEDTEVSLDELMKQMKSL
>generic|BTA007427.1|
MANVVYLLVLAASACIILYLLATSAPALDASIVAKSLDIDYDEAQKFVDSVPKGVQQNEQ
NLTFFLLLLRMFPMTPNWLINIASPLVGIPLQQFVFTACIGLMPYIFMCVYTGGLLVTLD
SLDSFFKFSTVIQFAVILVAAIIPKYFINRGSRSRTVQASISDAADRKRQ
>generic|BTA007428.1|
MVYCWSPEPPQECNDVDSTAQASNIVVYETDESDGEQIVSDGYELLPLDDAAVGSDSVSP
FEADSELDLPPRADIVVDTARIQAAMAQFSLPPSAIPSWASVIPESQWTHHLMSRINTLQ
NQRN
>generic|BTA007429.1|
MEHLEFVEEKLSGNILYKRLNSTLSESKYAVATFLDCPAASYEGILFCINEKVVSKIFAK
LCGILKAKWHDITSINVYFRKGFVTEEDGSFAVLIAAQSSLTSQSAVQFLVNNFKSSELA
WKQKADFLMDFNSETVFFDCEFDSSVESLFPEEPEVVKAQESIEDDVPSNLVQIQAPKEE
VTRRISQFLDGKRDLMNKHNESFFALVNSQNCSRVNPVRIRQHSIIGRNNKLLSRCMDES
K
>generic|BTA007430.1|
MAPRNVVTAATRNRLSLNSIRPHTSLSVVFRFRSGLLLPFAKWYFGKIKRIEAEKKLLLP
ENDHGAFLIRDSESRRNDYSLSVRDGDTVKHYRVRQLDEGGFFIARRTTFRTLQELVEHY
SREADGLCVNLRKPCVQIEKPVTAGLSHSTRDQWEIDRSSLKFVCKLGSGQFGEVWEGLW
NNTTPVAIKTLKPGTMDPQDFLAEAQIMKKLRHTKLIQLYAVCTVEEPIYIITELMKNGS
LLDFLHGMTNAEVLHQVEHGYRMPCPQYCPAALYEIMLECWNKDPMKRPTFETLQWKLED
FFTIINSVN
>generic|BTA007431.1|
MGVSGALVWCRSDDGWIPLKLESIKLSGALTKAHWDFVTELVKLIATNQVILQDGKLHNA
SDCDSAVPESLEASESACPLSLRSVPSCGSELSEEDRWESGNDDSDSWNLEDFECSDRGE
QSDADARSAKSEAAASEASLSDTSTSSGQWETLLRQHSKSKKVEKQLQKQRAVWARNKRK
LSTESTSSCIYLFDQ
>generic|BTA007432.1|
MGNCFSRQRSSTKKDGVGLANPIGSKEATASGSSNLLPVVQLPTHENVVREVRNGPMPPI
PEPETSSSSNANAKIFVALYDYDARTDEDLSFRKGEHLEILNDTQGDWWLARSKATKQEG
YIPSNYVAKLMSIEAEPFATTEMQSENSTKVQGAGNMELSYDILHVVLTQNMASVGSP
>generic|BTA007433.1|
MVIEKDFKDPRILQLKEEIKNLKLLLCQKETELSELLKPVAFSCCHGPSMKGASKEKLSA
TEISRYSRQMLIPKIGVKGQLKLKNSSVLIVGVGGLGCPAALYLAAAGVGCIGLVDHDCV
EINNLHRQVLHSDVFLNQPKVDSAFAALRRLNEEVEFRTHKTQLSSSNATDIISSYDVIV
DATDNAPTRFLLNDVCVFTKKPLVSGAALQTEGQLTVYNYENGPCYRCLFPKPPPPNSVK
NCGDAGVLGTVPGVIGTLQAMEVIKILTENKGVLSGRLLTYDGLDASFRTFKIRDKSKTC
AVCSESPTIKELIDYEQFCGSAANDKNPSINLLNPNERIHVERLAELLKTESENNTFIDV
RSPEEFEMCSISKFVNVPINSLFFYNTSSEPLFTDLKLDTEKAVYVICRRGNDSQRAVQI
LKDLYSHLDAE
>generic|BTA007434.2|
MFKNTFQSGFLSILYSIGSKPLQIWDKKVRNGHIKRITDNDIQSLVLEIMGNNVSTAYIT
CPADPRKTLGIKLPFLVMIIKNLKKYFTFEIQVLDDKNVRRRFRASNYQSTTRVKPFICT
MPMRLDDGWNQIQFNLADFTRRAYGTTYMETLRVQIHANCRIRRVYFSDRLYSEDELPAE
FKLFLPIQSKVKQ
>generic|BTA007435.1|
MENPHDGIATISVYPLHFMDQETFDDAVEERVINEEYKIWKKNTPFLYDLVMTHALEWPS
LTAQWLPDVTRPEGKDYSIHRLILGTHTSDEQNHLLIASVQLPSEDAQFDASHYDNEKGE
FGGFGSVSGKIEIEIKINHEGEVNRARYMPQNPCVIATKTPSSDVLVFDYTKHPSKPDPN
GECQPDLRLRGHQKEGYGLSWNPNLNGYLLSASDDHTICLWDINATPKDNRIIDAKTIFT
GHTAVVEDVAWHLLHESLFGSVADDQKLMIWDTRSNNTSKPSHTVDAHTAEVNCLSFNPY
SEFILATGSADKTVALWDLRNLKLKLHSFESHKDEIFQVQWSPHNETILASSGTDRRLHV
WDLSKIGEEQSAEDAEDGPPELLFIHGGHTAKISDFSWNPNEPWVICSVSEDNIMQNDAP
EKGSGKPDKSKNIMRDVRIRKLCLNICVGESGDRLTRAAKVLEQLTGQPPVFSKARYTVR
SFGIRRNEKIAVHCTVRGPKAEEILERGLKVREYELRKDNFSDTGNFGFGIQEHIDLGIK
YDPSIGIYGLDFFTVLGRPGFNVSQRKRKKAKVGAPHRLTKEDAMKWFQQKVYGPIKIGG
QVLFGPRQAARNQITSAIAKLNGEI
>generic|BTA007436.1|
MLLLIFMAVLFSILSYSFFFPEPEPILNLYRKKGRWYYLKYVFARCFLYICKNHPFHQMK
SSNLADPKKFAEAYDCTQPLADSPWGFDAVFFMAANSDGFYFVIGVERRNNSVSNCLFYV
VVPGLGLLENIEMPNTALYPAEEGTYNVKGFHISVVEPMKKWMIAYDGDMRMENGKRRNV
HFKGTFSSDQPYFSFDTDLHSHVLAHGVALEPWSKQYFETLKEHQQNHYEQIGILEASLT
IDGTNISVPSTPTYRDHSFGKQRNWNLMHRYSMFMLFLENGYFVEVGVVCQPGSFSERQF
VHCAS
>generic|BTA007572.1|
MGGVRAQTMIKGRMAVAVAKADKALAQGLLGEPGPKGEMGIKGDTGQPGPRGLPGVEGPE
GKKGKKGFPGSTGSPGLPGERGLPGDKGSPGLVGLPGLKGNLGERGTDGLPGERGMPGAP
GLPGPMGPKGLPGPRGIQGLTGEKGETGTPGLPGLQGFAGLIGKNGFPGLPGQKGDHGEP
GRIGSPGPPGLPGMTGPAGPKGHPGLPGLQGRPGERGMPGYPGEKGSKGHQGLPGITGPT
GPPGSRGYPGEQGQAGKPGQDGLPGAQGFPGTPGLKGEKGVAGNPGLPGLKGDLGYQGLP
GAPGNPGTTGLPGLQGAPGLQGPPGLPGERGLPGETGLPGIAGLPGLRGEKGDTGQPGLP
GKPGERGDQGPRGHPGKNGEQGALGPQGLPGQPGLEGRRGLPGPPGTPGPPGPVGEPGIC
DMGALVSYITQGQTKGPASPPDYNDDSPYTDYDGEKVQNTIAWIKNSSPAQKKQKMRDGT
KEAPALTCKELARLHPNLQNGLFWIDPNGWDTDDSILVLCDFQKGATCVIPSPNETASIS
LLQGGSQNWLVDAIGGTQSIWFSDVLQGGQKXXXXXXXXXXXXXXXXXXXXXXXXXXXXX
XXXXXXXXXXXXXXXXXXXXXXXXXXXXXXXXXXXXXXXXXXXXXXXXXXXXXXXXXXXX
XXXXXXXXXXXXXXXXXXXXXXXXXXXXXXXXXXXXXXXXXXXXXXXXXXXXXXXXXXXX
XXXXXXXXXXXXXXXXXXXXXXXXXXXXXXXXXXXXXXXXXXXXXXXXXXXXXXXXXXXX
XXXXXXXXXXXXXXXXXXXXXXXXXXXXXXXXXXXXXXXXXXXXXXXXXXXXXXXXXXXX
XXXXXXXXXXXXXXXXXXXXXXXXXXXXXXXXXXXXXXXXXXXXXXXXXXXXXXXXXXXX
XXXXXXXXXXXXXXXXXXXXXXXXXXXXXXXXXXXXXXXXXXXXXXXXXXXXXXXXXXXX
XXXXXXXXXXXXXXXXXXXXXXXXXXXXXXXXXXXXXXXXXXXXXXXXXXXXXXXXXXXX
XXXXXXXXXXXXXXXXXXXXXXXXXXXXXXXXXXXXXXXXXXXXXXXXXXXXXXXXXXXX
XXXXXXXXXXXXXXXXXXXXXXXXXXXXXXXXXXXXXXXXXXXXXXXXXXXXXXXXXXXX
XXXXXXXXXXXXXXXXXXXXXXXXXXXXXXXXXXXXXXXXXXXXXXXXXXXXXXXXXXXX
```
