## Supplementary material for "Whitefly effector G4 interacts with tomato proteins of which MIPDB141 affects whitefly performance": Data S2

```
>BTA026858.1  locus=Scaffold_744:152748:172452:+ [translate_table: standard]
MFRLDNKRLGRAFCDAFSVLIVEYDCRLDDLSKLILDANSTEWRSKSDAFCKLLNAWSGL
FSSILKIKEELIDTANPNSTSILESAKLFRSKLKAPLAAFRSLLISVDSTLGGLAAKLGL
CFRQYSTSVPLSPWRIRIQTDEMQTDSSDVIKAACGALVDGIPCKLNKKAPLGVCGRAVA
AVDVNVNVKTCPDEMIRVYFDEVRVTVTDDYKWIQANMKAIAAQKAAAEYAALVELLAQL
EAAKRTFDTDYNVIQTEVYERVTGFQSKYGLLSISYTERVVVVRKSVRMRLYPDLRNFRA
IYIKMLPLFNDFYTKYNLERLIRARALPRACEYNFANYLPYSIYVADINVLTSTPWKDYQ
YVRDLLNKLDFPVGSPEYELKMRLMDQLIDNWIEFNNNRRELEMIYYPKFVDAGDNQKLI
DDLYLDYLAKLRGHTYKYGNGFFEVYGQVEDLYLKRKLPFVAYVDFDGISAETDIRSLYL
PSTKLSKYYTKIIVTSRMDYLTAKRLWDNLKLNPDSPEWQLRNSVLPELKQRLDNLEILL
NRNIRDSFRRMYELYGKNPGCDFDKEYDAIVIEITTATDKNILPILYEFREYYYINDDKL
SELFDKRGWKDVTRNIIACDSWGYDATVLMADEDLRGLFKWSEKLLKKNYYVPLNDLIQL
SFPENSEEWKLRRDALKRLEKVWLEYRQINNYAIRNYIRLVRKNKFVMGSPEWDREIKKI
REYCRPKMVVIIEKFKKDCFEINGYLDTLYAKQVGTTYSRSYVYQETTFEMTTITTTRST
TVTSSGTCCPC
>QHB15648.1 SP74.3, partial [Bemisia tabaci]
MASLRLIIALLALACGALVDGIPCKLNKKAPLGVCGRAVAAVDVNVNVKTCPDEMIRVYF
DEVRVTVTDDYKWIQANMKAIAAQKAAAEYAALVELLAQLEAAKRTFDTDYNVIQTEVYE
RVTGFQSKYGLLSISYTERVVVVRKSVRMRLYPDLRNFRAIYIKMLPLFNDFYTKYNLER
LIRARALPRACEYNFANYLPYSIYVADINVLTSTPWKDYQYVRDLLNKLDFPVGSPEYEL
KMRLMDQLIDNWIEFNNNRRELEMIYYPKFVDAGDNQKLIDDLYLDYLAKLRGHTYKYGN
GFFEVYGQVEDLYLKRKLPFVAYVDFDGISAETDIRSLYLPSTKLSKYYTKIIVTSRMDY
LTAKRLWDNLKLNPDSPEWQLRNSVLPELKQRLDNLEILLNRNIRDSFRRMYELYGKNPG
CDFDKEYDAIVIEITTATDKNILPILYEFREYYYINDDKLSELFDKRGWKDVTRNIIACD
SWGYDATVLMADEDLRGLFKWSEKLLKKNYYVPLNDLIQLSFPENSEEWKLRRDALKRLE
KVWLEYRQINNYAIRNYIRLVRKNKFVMGSPEWDREIKKIREYCRPKMVVIIEKFKKDCF
EINGYLDTLYA
>BTA002396.1  locus=Scaffold_1200:46674:48858:- [translate_table: standard]
MHVYFITAVAVSIFSNFQEADSWRATIYDDVQHGKTLETLSGGPCQEPKGYNNDKASSIN
TWGGCVVIYSDYMCKGTNKTMKPGSPHHKDFKLLHFDNVLSSIGPCP
>BTA009432.1  locus=Scaffold_2052:49762:50511:- [translate_table: standard]
MHKLLAFLVLAGVALAVPTATRRCANYNLYNDWKGNYLVDKEWVVAASTASGSVFGWRND
YELCDAYFTYGVPQCGSCTFIRFIPNSRYSGDFGGYTMVQYAWNSNRQAYDYTENFIGRA
YNGYNAPVYRCYTREPFDRTYFGYKDVMDPDFVPYDAWSNDLTYSAGVLSYCPKNNIVIL
VICNNFQYLNYVDNYPIVIVLAQDYKLNADQKNYIVSELEKNKINPYGVILRDNYNCKAR
TLYNPSIYL
>BTA009433.1
MHKLLAFLVLAGVALAVQTATRRCANYNLYNDWKGNYLVDKEWVVAASPASGSVFGWLND
YELCDAYFTYGVPQCGSCPFIRFIPNSRYSGDFGGYTMVQYAWNSNRQAYDYTENFIGRA
YNGYNAPVYRCYTREPFDRTYFGYKDVMDPDFVPYDAWSNDLTYSAGVLSYCPKNNIVIL
VICNNFQYLNYVDNYPIVIVLAQDYKLNADQKNYIVSELEKNKINPYGVILRDNYNCKAR
TLYNPSIYL
>BTA023203.2  locus=Scaffold_532:208041:212958:+ [translate_table: standard]
MDFRCTSGEEATARQKRGGLAMLSFGQKQQVVQETETVTTTTTTKVVRRNDVFGYNERMS
KPPPPVSVCRRYGYDSEGLYSIKAFTKLLESLNKAQCDIVQEIIYPADNSLSLRDGDTAD
YIVVGLGVAGSVIASRLSEIPSNSVIGLEAGGNPSLITEFPRLWTEAADTEYEWNYRLRA
DNYSCLSSEYQRGKLYKGRGLGGTSAIDLMIYDRCMTSDYEKFNEIGLPDWGYEACLKYY
MKSEDARCEEIFTKVTTIRASHNSGGLLTVDSFYNSQTVSIRKSFGQCISELGMTSKDVF
TEIDHDGFAPSLALIKDGLRVNVARAFLSPREVRRRPNLKVCKFSYVTRLLLDDANTKVI
GVEFRNRLGDLVKLYCNKEVILTAGAIESPHVLQNSGIGDPVDLARVGTILRKERPGWPV
GDMLYELIAHRKGPITNIGLTSYTGFVKTNTSDVPNLQIIPYYFSKEDSLFLNGQLAVFG
YDEATRKKIREINRESSIAMFGVSLMYPKSVGSVYPETSNPYDHPVIDAKLLSDPEDIYS
ILGGIDWVRGLEDSPVFQKFGAKFLPLYVDNCLYPIGSREYWMEAVRHLTVPRKHPVGTC
KMGLPDDPLAVVDPDFRFIGLDNLRIGDSSILPRIFSSDSSAVTVMIAEKCADRIMSQI
>QHB15657.1 glucose dehydrogenase FAD, partial [Bemisia tabaci]
MVAFRDAVQVAAVLAFILTQCTSGEEATARQKRGGLAMLSFGQKQQVVQETETVTTTTTT
KVVRRNDVFGYNERMSKPPPPVSVCRRYGYDSEGLYSIKAFTKLLESLNKAQCDIVQEII
YPADNSLSLRDGDTADYIVVGLGVAGSVIASRLSEIPSNSVIGLEAGGNPSLITEFPRLW
TEAADTEYEWNYRLRADNYSCLSSEYQRGKLYKGRGLGGTSAIDLMIYDRCMTSDYEKFN
EIGLPDWGYEACLKYYMKSEDARCEEIFTKVTTIRASHNSGGLLTVDSFYNSQTVSIRKS
FGQCISELGMTSKDVFTEIDHDGFAPSLALIKDGLRVNVARAFLSPREVRRRPNLKVCKF
SYVTRLLLDDANTKVIGVEFRNRLGDLVKLYCNKEVILTAGAIESPHVLQNSGIGDPVDL
ARVGTILRKERPGVGKNLQMHPLFPGAIMTF
>BTA003195.1  locus=Scaffold_1295:62304:90667:- [translate_table: standard]
MGCVVSQNAESRSIPEGSIVTSDGEIDISRFAEATVVLNKMDAIMKGALGAAAQLDDAAR
LIRKQRDAASVERTYKQAVQGVLDNLQAGKSKIEKLLKALAQRVRSHVKSTVSLAKIIGE
TPRQEMLSLPERAEKNELEPIAVLEVNPNDVIDQALKKKFRARDYPKNLYGKKTSSYKKL
HIIEQALKTDLSGIQIDLQSVVKQLMQGFYASKNIQKELKSTGEYPENQEAQEEAAMVAY
SIANQILDKTKGKKPAVKPEEKKPENKPVEPEAKKEEVKDESAKPADVEEQKDEVAKPVD
NKEQTPNPENAGEQNGDAAKPAEPEEAAKPVDEAPVKPEEAAKPAEESPVKPEETENTKE
NQTNAPAEEQPKDEDVKPVEKETEEPASKSEDADSLKEDPSEKQKESQDASRPENEVTDE
KNQSPATQEEPESTKPEPVNQDQENSESTKPEQDGEQKPQEEPKPAEETAAGKEAESDVE
KEQPKNEQADSPAESTPEDSQTPKEETQNPENSNNSDKPTNEDEANKEPVKQEEGASAAT
PEGTEPTKPETENEPAKQEEGNRKPDETQKPQDESKPVEEANTERDADSDGAKEQPNNEQ
TDQDTATPASEQTGGETPSNDKDAQSPEEVNPEASGNSENAPEQNGASDDSATQKREIPT
QETDGSGGNGGAGGNGNDETNAPGSDAGPNAEVNDEKAPADDAAQEPSKEDAWKPDESVT
PAPQTDESKNPADQEQAPATPTEGNDSENKVDEPKKDNADTQNEESKDAEKDSPQAKAPE
ETNTNQEAAFPAPAPQGEEGNAPVRPPSPMDDPENKAEDKNNVSDPPTEQPKEAAEEPNP
EQQPEVSPAKKAAEEAKKRKTRRIKVVIFRKNGKKYRAETPLDPFGQEMRHLRRVYEISE
ESPAAKRPANLVTRGLDSESEAAAAPHGSTLKRAWAFPGAEDVEEDDPYNYPLIDLAYRH
MEAAPETAPARPEMSSVTPETPKSPASPTLTAPDTAKKPTLASRDLNFVSLLHTEEPRTG
SGSTLSTRSLGTYGITLPPSLTTRSLGTYGINQPPSLTTRSLGTYGITLPPSLTTRNLGS
WGLLGNIGRAADNTLGYVPNAINSYNQPSYNTPYNTATRSYGQEPYQQPGYTGYNTYNQP
RGIPDPNQVNPNQNQVIPNQNQVNPSQMNPNQTQVTPGQIPDPKNPNQVPDPRNPNQRPG
NALEGSDNLHVAVYENGIDKPGIVTAGINAVSNVAKATVHTAGALGDAGLELVGGALSSA
EGGVGALRSFFNY
>BTA027670.1
MLSLPERAEKNELEPIAVLEVNPNDVIDQALKKKFRARDYPKNLYGKKTSSYKKLHIIEQ
ALKTDLSGIQIDLQRVVKQLMQGFYASKNIQKELKSTGEYPENQEAQEEAAMVAYSIANQ
ILDKTKGKKPEKKPAVKPEEKKPENKPVEPEPKKEEVKDESAKPAGVEEPKDEAAKPVEN
KEQTPNPENAGEQNGDAAKPAEPEEAAKPVDEAPVKPEEAAKPAEESPVKPEETENTKEN
QTNAPAEEQPKDEDVKPVEKETEEPASKSEDADSLKEDPSEKQKESQDASRPENEVTDEK
NQSPATQEEPESTKPEPVNQDQENSESTKPEQDGEQKPQEEPKPAEETAAGKEAESDAEK
EQPKNEQADSPAESTPEDSQTPKEETQNPENSNNSDKPTNEDEANKEPVKQEEGASAATP
EGTEPTKPETENEPAKQEEGNRKPDETQKPQDESKPVEEANTERDADSDGAKEQPNNEQT
DQDTATPASEQTGGETPSNDKDAQSPEEVNPEASGNSENAPEQNGASDDSATQKREIPTQ
ETDGSGGNGGAGGNGNDETNAPGSDAGPNAEVNDEKAPADDAAQEPSKEDAWKPDESVTP
APQTDESKNPADQEQAPATPTEGNDSENKVDEPKKDNADTQNEESKDAEKDSPQAKAQEE
TNTNQEAAFPAPAPQAEEANAPVKPPSPMDDPENKPEDKNNVSDPPTEQPKEAAEEPNPE
QQPEVSPAKKAAEEAKKRKTRKIKVVIFRKNGKKYRAETPLDPFGQEMRHLRRVYEISEE
SPAAKRPANLVTRGLDSESEAAAAPHGSTLKRAWAFPGAEDVEEDDPYNYPLIDLAYRHM
EAAPETAPARPEMSSVTPETPKSPASPTLTRNPEQAQAVPCLRDPSGPTGSPYHPPSQRD
HSGPTGSPYHPPSQRDHSRDLNFVSLLHTEEPRTGSGSTLSSRSLGTYGITLPPSLTTRN
LGSWGLLGNIGRAADNTLGYVPNAINAYNQPSYNTPYNTATRSYGQEPYQQPGYTGYNTY
NQPRGIPDPNQVNPNQNQVIPNQNQVNPSQMNPNQTQVTTGQIPDPKNPNQVPDPRNPNQ
RPGNALEGSDNLHVAVYENGIDKPGIVTAGINAVSNVAKATVHTAGALGDAGLELVGGAL
SSAEGGVGALRSFFNY
>BTA007014.1  locus=Scaffold_1710:43816:49428:- [translate_table: standard]
MLRPAADKLKFIKRKLEHIDSSSSSSSSSSEESNEGSRETFSNRDVRFLRNYGDVRHSSY
ARYLALVNGYYGQGYGAYAFLPGTHDAYDQRYTISAYNTARSLPPFCGFDRSWNASPYGY
SNAFPTNYRYPPGRTNLRGVNFSRYSNIPNSYLRSRDVKYSYKHPSFTRSNQFYTAPFYG
GSPYGPRGYTPYGLDYPGSYAWGPDSPSEFGIYINNFFGNRYSGNYRTDMFGRSLEGRPR
FPTYGPPKWNFGLPNYYSGRYTNAVDLLQGEYDYLTSYNKFKFDRYGLYQLDLFKEFFHS
LDQERFNIIKDIRYPADFTPHLQPDMVFDFIIVGAGPTGSLLANLLSQNYNWNVLLIEAG
GHPPPAAEVPLLYSTLARSEFDWDFNLEAADAVGLGMRNQEIRVHMGKGLGGGALTLPDL
YYRGCVRDYQSLVEAGLLEYSFPSLLRYFMKTEHLRSILMINDNEVKLHHGFGGPLPVSK
ITAKDYKYITNVYSAAFSQLGYHPVLDINDAKVNTGYVDMVGHVCTGRRMLPGKVFLSPI
VQRENFKLLTNTHVTRILIDTNTNTAYGVELVTKQGQIFTVQASKEVIVTAGAIGSAQLL
MLSGIGPRHQLLLHDIDLVKDLNVGGNLKLNAVFTGAVMAHEKALMRHTSVEDMAFDYLA
HNDGPLATYGTFSHTVFMDTLTDGYPDVEFHSYYFNKGHHEWLCDFKAMYNYADEYRTKL
AQLNDQHNLAVLSLTLLRPHSTGRVILESKNPFDRPIVVGNLLSDEHDVLTFLKALEKIS
LLEETEAFNEVCNL
>BTA027040.1
MLRPAADKLKFIKRKLEHIDSSSSSSSSSSEESNEGSRETFSNRDVRFLRNYGDVRHSSY
ARYLALVNGYYGQGYGAYAFLPGTHDAYDQRYTISAYNTARSLPPFCGFDRSWNASPFGY
SSAFPTNYRYPPGRTNLRGVNFSRYSNIPNSYLRSRDVKYSYKHPAFTRSNQFYTAPFYG
GSPYGPRGYTPYGLDYPGPYAWGPDSPSEFGIYINNFFGNRYSGNYRTDMFGRSLEGRPR
FPTYGPPKWNFGLPNYYSGRYTNAVDLLQGEYDYLTSYNKFKFDRYGLYQLDLFKEFFHS
LDQERFNIIKDIRYPADFTPHLQPDMVFDFIIVGAGPTGSLLANLLSQNYNWNVLLIEAG
GHPPPAAEVPLLYSTLARSEFDWDFNLEAADAVGLGMRNQEIRVHMGKGLGGGALTLPDL
YYRGCVRDYQSLVEAGLLEYSFPSLLRYFMKTEHLRSILMINDNEVKLHHGFGGPLPVSK
ITAKDYKYITNVYSAAFSQLGYHPVLDINDAKVNTGYVDMVGHVCTGRRMLPGKVFLSPI
VQRENFKLLTNTHVTRILIDTNTNTAYGVELVTKQGQIFTVQASKEVIVTAGAIGSAQLL
MLSGIGPRHQLLLHDIDLVKDLNVGGNLKLNAVFTGAVMAHEKALMRHTSVEDMAFDYLA
HNDGPLATYGTFSHTVFMDTLTDGYPDVEFHSYYFNKGHHEWLCDFKAMYNYADEYRTKL
AQLNDQHNLAVLSLTLLRPHSTGRVILESKNPFDRPIVVGNLLSDEHDVLTFLKALEKIS
LLEETEAFNEAPGARELVSQRVEAESVTGGMDKRTEDELSDEQDQTAWRQPGVLARRGVP
RFSHPRNFSDDKFFFSPIVDLLTHDRLICSNQHVHV
>QHB15631.1 quinone-like glucose dehydrogenase FAD, partial [Bemisia tabaci]
MTTLGRILLALLTCLAVAQVGESTKWYYKKKHVGAHVSVTTGSKTVRLTKMLRPAADKLK
FIKRKLEHIDSSSSSSSSSSEESNEGSRETFSNRDVRFLRNYGDVRHSSYARYLALVNGY
YGQGYGAYAFLPGTHDAYDQRYTISAYNTARSLPPFCGFDRSWNASPFGYSSAFPTNYRY
PPGRTNLRGVNFSRYSNIPNSYLRSRDVKYSYKHPAFTRSNQFYTAPFYGGSPYGPRGYT
PYGLDYPGPYAWGPDSPSEFGIYINNFFGNRYSGNYRTDMFGRSLEGRPRFPTYGPPKWN
FGLPNYYSGRYTNAVDLLQGEYDYLTSYNKFKFDRYGLYQLDLFKEFFHSLDQERFNIIK
DIRYPADFTPHLQPDMVFDFIIVGAGPTGSLLANLLSQNYNWNVLLIEAGGHPPPAAEVP
LLYSTLARSEFDWDFNLEAADAVGLGMRNQEIRVHMGKGLGGGALTLPDLYYRGCVRDYQ
SLVEAGLLEYSFPSLLRYFMKTEHLRSILMINDNEVKLHHGFGGPLPVSKITAKDYKYIT
NVYSAAFSQLGYHPVLDINDAKVNTGYVDMVGHVCTGRRMLPGKVFLSPIVQRENFKLLT
NTHVTRILIDTNTNTAYGVELVTK
>BTA007921.1  locus=Scaffold_1831:98991:105409:+ [translate_table: standard]
MKVVLLLGLVAFAAVYIQPSEACGECDSCWNYKHCEITEFPWVVRRYYAVFITRVTLNNF
WGKGTSCGMFNKCSAKACGCIGLDVGRIGGRTLQGQWFSYHRKKHMQYMRRFWAVVNENN
AEMTFFLAAEASWKVPVTVVKKVTCDECGTVRIETYVVPDTEVKVRTVSVEFRAIMLILK
IKFRILLMCNGLKGVVSNKPFALVLATMPFPGKSDTWVKINAALRHYNFDPHKMMFLRHE
ACIYPPFDWANSWVGPANNNCNICKIDK
>BTA018678.1  locus=Scaffold_384:41597:42142:+ [translate_table: standard]
MSVFKVASRYAKSLIDLAKEQGSLDAIKTDMDQFIEVLKANPELRAVLSNPIIKLDKKVN
ILEALFKDKINPAILSFFKIMIEKGRAEVIEAAAHEFVREYNEVKGIVKATVISAAPLSD
TNLSELKATIANQVNAQVLITNKVDQSLIGGFVITIGDKQYDASIAGKLNRLERYFEGQR
V
>BTA021638.1  locus=Scaffold_472:183301:187794:+ [translate_table: standard]
MRTFLGILCVTLAIQLVIVFSDAEQHVPGRFKAGLDFHQEAGDKASTRSITSSEPGAEWA
KSSVQTPIEDEITDLNKEKEASKKKDANAEAGEDLEDLEDLEDIDHLATRGLEDLDEDLG
SEDDLDVEGAADHELETRGLLESGMNMLPSREALSHTVSDLKDRAASIPKAVSDIYHDPQ
AARESLRNTLSNAKDTVMNSNVRAKMADLYKAGLDKGLDLYKGINQRLSPGMAKTLNQGV
SSTMRTIQAAKESPIAKSISEKVAAWLP
```
